## Supplementary material for "Multi-micron crisscross structures from combinatorially assembled DNA-origami slats": caDNAno files in json format: S6_12HB_slat_design.json

```
{"vstrands": [{"col": 12, "loop": [0, 0, 0, 0, 0, 0, 0, 0, 0, 0, 0, 0, 0, 0, 0, 0, 0, 0, 0, 0, 0, 0, 0, 0, 0, 0, 0, 0, 0, 0, 0, 0, 0, 0, 0, 0, 0, 0, 0, 0, 0, 0, 0, 0, 0, 0, 0, 0, 0, 0, 0, 0, 0, 0, 0, 0, 0, 0, 0, 0, 0, 0, 0, 0, 0, 0, 0, 0, 0, 0, 0, 0, 0, 0, 0, 0, 0, 0, 0, 0, 0, 0, 0, 0, 0, 0, 0, 0, 0, 0, 0, 0, 0, 0, 0, 0, 0, 0, 0, 0, 0, 0, 0, 0, 0, 0, 0, 0, 0, 0, 0, 0, 0, 0, 0, 0, 0, 0, 0, 0, 0, 0, 0, 0, 0, 0, 0, 0, 0, 0, 0, 0, 0, 0, 0, 0, 0, 0, 0, 0, 0, 0, 0, 0, 0, 0, 0, 0, 0, 0, 0, 0, 0, 0, 0, 0, 0, 0, 0, 0, 0, 0, 0, 0, 0, 0, 0, 0, 0, 0, 0, 0, 0, 0, 0, 0, 0, 0, 0, 0, 0, 0, 0, 0, 0, 0, 0, 0, 0, 0, 0, 0, 0, 0, 0, 0, 0, 0, 0, 0, 0, 0, 0, 0, 0, 0, 0, 0, 0, 0, 0, 0, 0, 0, 0, 0, 0, 0, 0, 0, 0, 0, 0, 0, 0, 0, 0, 0, 0, 0, 0, 0, 0, 0, 0, 0, 0, 0, 0, 0, 0, 0, 0, 0, 0, 0, 0, 0, 0, 0, 0, 0, 0, 0, 0, 0, 0, 0, 0, 0, 0, 0, 0, 0, 0, 0, 0, 0, 0, 0, 0, 0, 0, 0, 0, 0, 0, 0, 0, 0, 0, 0, 0, 0, 0, 0, 0, 0, 0, 0, 0, 0, 0, 0, 0, 0, 0, 0, 0, 0, 0, 0, 0, 0, 0, 0, 0, 0, 0, 0, 0, 0, 0, 0, 0, 0, 0, 0, 0, 0, 0, 0, 0, 0, 0, 0, 0, 0, 0, 0, 0, 0, 0, 0, 0, 0, 0, 0, 0, 0, 0, 0, 0, 0, 0, 0, 0, 0, 0, 0, 0, 0, 0, 0, 0, 0, 0, 0, 0, 0, 0, 0, 0, 0, 0, 0, 0, 0, 0, 0, 0, 0, 0, 0, 0, 0, 0, 0, 0, 0, 0, 0, 0, 0, 0, 0, 0, 0, 0, 0, 0, 0, 0, 0, 0, 0, 0, 0, 0, 0, 0, 0, 0, 0, 0, 0, 0, 0, 0, 0, 0, 0, 0, 0, 0, 0, 0, 0, 0, 0, 0, 0, 0, 0, 0, 0, 0, 0, 0, 0, 0, 0, 0, 0, 0, 0, 0, 0, 0, 0, 0, 0, 0, 0, 0, 0, 0, 0, 0, 0, 0, 0, 0, 0, 0, 0, 0, 0, 0, 0, 0, 0, 0, 0, 0, 0, 0, 0, 0, 0, 0, 0, 0, 0, 0, 0, 0, 0, 0, 0, 0, 0, 0, 0, 0, 0, 0, 0, 0, 0, 0, 0, 0, 0, 0, 0, 0, 0, 0, 0, 0, 0, 0, 0, 0, 0, 0, 0, 0, 0, 0, 0, 0, 0, 0, 0, 0, 0, 0, 0, 0, 0, 0, 0, 0, 0, 0, 0, 0, 0, 0, 0, 0, 0, 0, 0, 0, 0, 0, 0, 0, 0, 0, 0, 0, 0, 0, 0, 0, 0, 0, 0, 0, 0, 0, 0, 0, 0, 0, 0, 0, 0, 0, 0, 0, 0, 0, 0, 0, 0, 0, 0, 0, 0, 0, 0, 0, 0, 0, 0, 0, 0, 0, 0, 0, 0, 0, 0, 0, 0, 0, 0, 0, 0, 0, 0, 0, 0, 0, 0, 0, 0, 0, 0, 0, 0, 0, 0, 0, 0, 0, 0, 0, 0, 0, 0, 0, 0, 0, 0, 0, 0, 0, 0, 0, 0, 0, 0, 0, 0, 0, 0, 0, 0, 0, 0, 0, 0, 0, 0, 0, 0, 0, 0, 0, 0, 0, 0, 0, 0, 0, 0, 0, 0, 0, 0, 0, 0, 0, 0, 0, 0, 0, 0, 0, 0, 0, 0, 0, 0, 0, 0, 0, 0, 0, 0, 0, 0, 0, 0, 0, 0, 0, 0, 0, 0, 0, 0, 0, 0, 0, 0, 0, 0, 0, 0, 0, 0, 0, 0, 0, 0, 0, 0, 0, 0, 0, 0, 0, 0, 0, 0, 0, 0, 0, 0, 0, 0, 0, 0, 0, 0, 0, 0, 0, 0, 0, 0, 0, 0, 0, 0, 0, 0, 0, 0, 0, 0, 0, 0, 0, 0, 0, 0, 0, 0, 0, 0, 0, 0, 0, 0, 0, 0, 0, 0, 0, 0, 0, 0, 0, 0, 0, 0, 0, 0, 0, 0, 0, 0, 0, 0, 0, 0, 0, 0, 0, 0, 0, 0, 0, 0, 0, 0, 0, 0, 0, 0, 0, 0, 0, 0, 0, 0, 0, 0, 0, 0, 0, 0, 0, 0, 0, 0, 0, 0, 0, 0, 0, 0, 0, 0, 0, 0, 0, 0, 0, 0, 0, 0, 0, 0, 0, 0, 0, 0, 0, 0, 0, 0, 0, 0, 0, 0, 0, 0, 0, 0, 0, 0, 0, 0, 0, 0, 0, 0, 0, 0, 0, 0, 0, 0, 0, 0, 0, 0, 0, 0, 0, 0, 0, 0, 0, 0, 0, 0, 0, 0, 0, 0, 0, 0, 0, 0, 0, 0, 0, 0, 0, 0, 0, 0, 0, 0, 0, 0, 0, 0, 0, 0, 0, 0, 0, 0, 0, 0, 0, 0, 0, 0, 0, 0, 0, 0, 0, 0, 0, 0, 0, 0, 0, 0, 0, 0, 0, 0, 0, 0, 0, 0, 0, 0, 0, 0, 0, 0, 0, 0, 0, 0, 0, 0, 0, 0, 0, 0, 0, 0, 0, 0, 0, 0, 0, 0, 0, 0, 0, 0, 0, 0, 0, 0, 0, 0, 0, 0, 0, 0, 0, 0, 0, 0, 0, 0, 0, 0, 0, 0, 0, 0, 0, 0, 0, 0, 0, 0, 0, 0, 0, 0, 0, 0, 0, 0, 0, 0, 0, 0, 0, 0, 0, 0, 0, 0, 0, 0, 0, 0, 0, 0, 0, 0, 0, 0, 0, 0, 0, 0, 0, 0, 0, 0, 0, 0, 0, 0, 0, 0, 0, 0, 0, 0, 0, 0, 0, 0, 0, 0, 0, 0, 0, 0, 0, 0, 0, 0, 0, 0, 0, 0, 0, 0, 0, 0, 0, 0, 0, 0, 0, 0, 0, 0, 0, 0, 0, 0, 0, 0, 0, 0, 0, 0, 0, 0, 0, 0, 0, 0, 0, 0, 0, 0, 0, 0, 0, 0, 0, 0, 0, 0, 0, 0, 0, 0, 0, 0, 0, 0, 0, 0, 0, 0, 0, 0, 0, 0, 0, 0, 0, 0, 0, 0, 0, 0, 0, 0, 0, 0, 0, 0, 0, 0, 0, 0, 0, 0, 0, 0, 0, 0, 0, 0, 0, 0, 0, 0, 0, 0, 0, 0, 0, 0, 0, 0, 0, 0, 0, 0, 0, 0, 0, 0, 0, 0, 0, 0, 0, 0, 0, 0, 0, 0, 0, 0, 0, 0, 0, 0, 0, 0, 0, 0, 0, 0, 0, 0, 0, 0, 0, 0, 0, 0, 0, 0, 0, 0, 0, 0, 0, 0, 0, 0, 0, 0, 0, 0, 0, 0, 0, 0, 0, 0, 0, 0, 0, 0, 0, 0, 0, 0, 0, 0, 0, 0, 0, 0, 0, 0, 0, 0, 0, 0, 0, 0, 0, 0, 0, 0, 0, 0, 0, 0, 0, 0, 0, 0, 0, 0, 0, 0, 0, 0, 0, 0, 0, 0, 0, 0, 0, 0, 0, 0, 0, 0, 0, 0, 0, 0, 0, 0, 0, 0, 0, 0, 0, 0, 0, 0, 0, 0, 0, 0, 0, 0, 0, 0, 0, 0, 0, 0, 0, 0, 0, 0, 0, 0, 0, 0, 0, 0, 0, 0, 0, 0, 0, 0, 0, 0, 0, 0, 0, 0, 0, 0, 0, 0, 0, 0, 0, 0, 0, 0, 0, 0, 0, 0, 0, 0, 0, 0, 0, 0, 0, 0, 0, 0, 0, 0, 0, 0, 0, 0, 0, 0, 0, 0, 0, 0, 0, 0, 0, 0, 0, 0, 0, 0, 0, 0, 0, 0, 0, 0, 0, 0, 0, 0, 0, 0, 0, 0, 0, 0, 0, 0, 0, 0, 0, 0, 0, 0, 0, 0, 0, 0, 0, 0, 0, 0, 0, 0, 0, 0, 0, 0, 0, 0, 0, 0, 0, 0, 0, 0, 0, 0, 0, 0, 0, 0, 0, 0, 0, 0, 0, 0, 0, 0, 0, 0, 0, 0, 0, 0, 0, 0, 0, 0, 0, 0, 0, 0, 0, 0, 0, 0, 0, 0, 0, 0, 0, 0, 0, 0, 0, 0, 0, 0, 0, 0], "num": 0, "row": 10, "scaf": [[-1, -1, -1, -1], [-1, -1, -1, -1], [-1, -1, -1, -1], [-1, -1, -1, -1], [-1, -1, -1, -1], [-1, -1, -1, -1], [-1, -1, -1, -1], [-1, -1, -1, -1], [-1, -1, -1, -1], [-1, -1, -1, -1], [-1, -1, -1, -1], [-1, -1, -1, -1], [-1, -1, -1, -1], [-1, -1, -1, -1], [-1, -1, -1, -1], [-1, -1, -1, -1], [-1, -1, -1, -1], [-1, -1, -1, -1], [-1, -1, -1, -1], [-1, -1, -1, -1], [-1, -1, -1, -1], [-1, -1, -1, -1], [-1, -1, -1, -1], [-1, -1, -1, -1], [-1, -1, -1, -1], [-1, -1, -1, -1], [1, 26, 0, 27], [0, 26, 0, 28], [0, 27, 0, 29], [0, 28, 0, 30], [0, 29, 0, 31], [0, 30, 0, 32], [0, 31, 0, 33], [0, 32, 0, 34], [0, 33, 0, 35], [0, 34, 0, 36], [0, 35, 0, 37], [0, 36, 0, 38], [0, 37, 0, 39], [0, 38, 0, 40], [0, 39, 0, 41], [0, 40, 0, 42], [0, 41, 0, 43], [0, 42, 0, 44], [0, 43, 0, 45], [0, 44, 0, 46], [0, 45, 0, 47], [0, 46, 0, 48], [0, 47, 0, 49], [0, 48, 0, 50], [0, 49, 0, 51], [0, 50, 0, 52], [0, 51, 0, 53], [0, 52, 0, 54], [0, 53, 0, 55], [0, 54, 0, 56], [0, 55, 0, 57], [0, 56, 0, 58], [0, 57, 0, 59], [0, 58, 0, 60], [0, 59, 0, 61], [0, 60, 0, 62], [0, 61, 0, 63], [0, 62, 0, 64], [0, 63, 0, 65], [0, 64, 0, 66], [0, 65, 0, 67], [0, 66, 1, 67], [1, 68, 0, 69], [0, 68, 0, 70], [0, 69, 0, 71], [0, 70, 0, 72], [0, 71, 0, 73], [0, 72, 0, 74], [0, 73, 0, 75], [0, 74, 0, 76], [0, 75, 0, 77], [0, 76, 0, 78], [0, 77, 0, 79], [0, 78, 0, 80], [0, 79, 0, 81], [0, 80, 0, 82], [0, 81, 0, 83], [0, 82, 0, 84], [0, 83, 0, 85], [0, 84, 0, 86], [0, 85, 0, 87], [0, 86, 0, 88], [0, 87, 0, 89], [0, 88, 0, 90], [0, 89, 0, 91], [0, 90, 0, 92], [0, 91, 0, 93], [0, 92, 0, 94], [0, 93, 0, 95], [0, 94, 0, 96], [0, 95, 0, 97], [0, 96, 0, 98], [0, 97, 0, 99], [0, 98, 0, 100], [0, 99, 0, 101], [0, 100, 0, 102], [0, 101, 0, 103], [0, 102, 0, 104], [0, 103, 0, 105], [0, 104, 0, 106], [0, 105, 0, 107], [0, 106, 0, 108], [0, 107, 0, 109], [0, 108, 1, 109], [1, 110, 0, 111], [0, 110, 0, 112], [0, 111, 0, 113], [0, 112, 0, 114], [0, 113, 0, 115], [0, 114, 0, 116], [0, 115, 0, 117], [0, 116, 0, 118], [0, 117, 0, 119], [0, 118, 0, 120], [0, 119, 0, 121], [0, 120, 0, 122], [0, 121, 0, 123], [0, 122, 0, 124], [0, 123, 0, 125], [0, 124, 0, 126], [0, 125, 0, 127], [0, 126, 0, 128], [0, 127, 0, 129], [0, 128, 0, 130], [0, 129, 0, 131], [0, 130, 0, 132], [0, 131, 0, 133], [0, 132, 0, 134], [0, 133, 0, 135], [0, 134, 0, 136], [0, 135, 0, 137], [0, 136, 0, 138], [0, 137, 0, 139], [0, 138, 0, 140], [0, 139, 0, 141], [0, 140, 0, 142], [0, 141, 0, 143], [0, 142, 0, 144], [0, 143, 0, 145], [0, 144, 0, 146], [0, 145, 0, 147], [0, 146, 0, 148], [0, 147, 0, 149], [0, 148, 0, 150], [0, 149, 0, 151], [0, 150, 1, 151], [1, 152, 0, 153], [0, 152, 0, 154], [0, 153, 0, 155], [0, 154, 0, 156], [0, 155, 0, 157], [0, 156, 0, 158], [0, 157, 0, 159], [0, 158, 0, 160], [0, 159, 0, 161], [0, 160, 0, 162], [0, 161, 0, 163], [0, 162, 0, 164], [0, 163, 0, 165], [0, 164, 0, 166], [0, 165, 0, 167], [0, 166, 0, 168], [0, 167, 0, 169], [0, 168, 0, 170], [0, 169, 0, 171], [0, 170, 0, 172], [0, 171, 0, 173], [0, 172, 0, 174], [0, 173, 0, 175], [0, 174, 0, 176], [0, 175, 0, 177], [0, 176, 0, 178], [0, 177, 0, 179], [0, 178, 0, 180], [0, 179, 0, 181], [0, 180, 0, 182], [0, 181, 0, 183], [0, 182, 0, 184], [0, 183, 0, 185], [0, 184, 0, 186], [0, 185, 0, 187], [0, 186, 0, 188], [0, 187, 0, 189], [0, 188, 0, 190], [0, 189, 0, 191], [0, 190, 0, 192], [0, 191, 0, 193], [0, 192, 1, 193], [1, 194, 0, 195], [0, 194, 0, 196], [0, 195, 0, 197], [0, 196, 0, 198], [0, 197, 0, 199], [0, 198, 0, 200], [0, 199, 0, 201], [0, 200, 0, 202], [0, 201, 0, 203], [0, 202, 0, 204], [0, 203, 0, 205], [0, 204, 0, 206], [0, 205, 0, 207], [0, 206, 0, 208], [0, 207, 0, 209], [0, 208, 0, 210], [0, 209, 0, 211], [0, 210, 0, 212], [0, 211, 0, 213], [0, 212, 0, 214], [0, 213, 0, 215], [0, 214, 0, 216], [0, 215, 0, 217], [0, 216, 0, 218], [0, 217, 0, 219], [0, 218, 0, 220], [0, 219, 0, 221], [0, 220, 0, 222], [0, 221, 0, 223], [0, 222, 0, 224], [0, 223, 0, 225], [0, 224, 0, 226], [0, 225, 0, 227], [0, 226, 0, 228], [0, 227, 0, 229], [0, 228, 0, 230], [0, 229, 0, 231], [0, 230, 0, 232], [0, 231, 0, 233], [0, 232, 0, 234], [0, 233, 0, 235], [0, 234, 1, 235], [1, 236, 0, 237], [0, 236, 0, 238], [0, 237, 0, 239], [0, 238, 0, 240], [0, 239, 0, 241], [0, 240, 0, 242], [0, 241, 0, 243], [0, 242, 0, 244], [0, 243, 0, 245], [0, 244, 0, 246], [0, 245, 0, 247], [0, 246, 0, 248], [0, 247, 0, 249], [0, 248, 0, 250], [0, 249, 0, 251], [0, 250, 0, 252], [0, 251, 0, 253], [0, 252, 0, 254], [0, 253, 0, 255], [0, 254, 0, 256], [0, 255, 0, 257], [0, 256, 0, 258], [0, 257, 0, 259], [0, 258, 0, 260], [0, 259, 0, 261], [0, 260, 0, 262], [0, 261, 0, 263], [0, 262, 0, 264], [0, 263, 0, 265], [0, 264, 0, 266], [0, 265, 0, 267], [0, 266, 0, 268], [0, 267, 0, 269], [0, 268, 0, 270], [0, 269, 0, 271], [0, 270, 0, 272], [0, 271, 0, 273], [0, 272, 0, 274], [0, 273, 0, 275], [0, 274, 0, 276], [0, 275, 0, 277], [0, 276, 1, 277], [1, 278, 0, 279], [0, 278, 0, 280], [0, 279, 0, 281], [0, 280, 0, 282], [0, 281, 0, 283], [0, 282, 0, 284], [0, 283, 0, 285], [0, 284, 0, 286], [0, 285, 0, 287], [0, 286, 0, 288], [0, 287, 0, 289], [0, 288, 0, 290], [0, 289, 0, 291], [0, 290, 0, 292], [0, 291, 0, 293], [0, 292, 0, 294], [0, 293, 0, 295], [0, 294, 0, 296], [0, 295, 0, 297], [0, 296, 0, 298], [0, 297, 0, 299], [0, 298, 0, 300], [0, 299, 0, 301], [0, 300, 0, 302], [0, 301, 0, 303], [0, 302, 0, 304], [0, 303, 0, 305], [0, 304, 0, 306], [0, 305, 0, 307], [0, 306, 0, 308], [0, 307, 0, 309], [0, 308, 0, 310], [0, 309, 0, 311], [0, 310, 0, 312], [0, 311, 0, 313], [0, 312, 0, 314], [0, 313, 0, 315], [0, 314, 0, 316], [0, 315, 0, 317], [0, 316, 0, 318], [0, 317, 0, 319], [0, 318, 1, 319], [1, 320, 0, 321], [0, 320, 0, 322], [0, 321, 0, 323], [0, 322, 0, 324], [0, 323, 0, 325], [0, 324, 0, 326], [0, 325, 0, 327], [0, 326, 0, 328], [0, 327, 0, 329], [0, 328, 0, 330], [0, 329, 0, 331], [0, 330, 0, 332], [0, 331, 0, 333], [0, 332, 0, 334], [0, 333, 0, 335], [0, 334, 0, 336], [0, 335, 0, 337], [0, 336, 0, 338], [0, 337, 0, 339], [0, 338, 0, 340], [0, 339, 0, 341], [0, 340, 0, 342], [0, 341, 0, 343], [0, 342, 0, 344], [0, 343, 0, 345], [0, 344, 0, 346], [0, 345, 0, 347], [0, 346, 0, 348], [0, 347, 0, 349], [0, 348, 0, 350], [0, 349, 0, 351], [0, 350, 0, 352], [0, 351, 0, 353], [0, 352, 0, 354], [0, 353, 0, 355], [0, 354, 0, 356], [0, 355, 0, 357], [0, 356, 0, 358], [0, 357, 0, 359], [0, 358, 0, 360], [0, 359, 0, 361], [0, 360, 1, 361], [1, 362, 0, 363], [0, 362, 0, 364], [0, 363, 0, 365], [0, 364, 0, 366], [0, 365, 0, 367], [0, 366, 0, 368], [0, 367, 0, 369], [0, 368, 0, 370], [0, 369, 0, 371], [0, 370, 0, 372], [0, 371, 0, 373], [0, 372, 0, 374], [0, 373, 0, 375], [0, 374, 0, 376], [0, 375, 0, 377], [0, 376, 0, 378], [0, 377, 0, 379], [0, 378, 0, 380], [0, 379, 0, 381], [0, 380, 0, 382], [0, 381, 0, 383], [0, 382, 0, 384], [0, 383, 0, 385], [0, 384, 0, 386], [0, 385, 0, 387], [0, 386, 0, 388], [0, 387, 0, 389], [0, 388, 0, 390], [0, 389, 0, 391], [0, 390, 0, 392], [0, 391, 0, 393], [0, 392, 0, 394], [0, 393, 0, 395], [0, 394, 0, 396], [0, 395, 0, 397], [0, 396, 0, 398], [0, 397, 0, 399], [0, 398, 0, 400], [0, 399, 0, 401], [0, 400, 0, 402], [0, 401, 0, 403], [0, 402, 1, 403], [1, 404, 0, 405], [0, 404, 0, 406], [0, 405, 0, 407], [0, 406, 0, 408], [0, 407, 0, 409], [0, 408, 0, 410], [0, 409, 0, 411], [0, 410, 0, 412], [0, 411, 0, 413], [0, 412, 0, 414], [0, 413, 0, 415], [0, 414, 0, 416], [0, 415, 0, 417], [0, 416, 0, 418], [0, 417, 0, 419], [0, 418, 0, 420], [0, 419, 0, 421], [0, 420, 0, 422], [0, 421, 0, 423], [0, 422, 0, 424], [0, 423, 0, 425], [0, 424, 0, 426], [0, 425, 0, 427], [0, 426, 0, 428], [0, 427, 0, 429], [0, 428, 0, 430], [0, 429, 0, 431], [0, 430, 0, 432], [0, 431, 0, 433], [0, 432, 0, 434], [0, 433, 0, 435], [0, 434, 0, 436], [0, 435, 0, 437], [0, 436, 0, 438], [0, 437, 0, 439], [0, 438, 0, 440], [0, 439, 0, 441], [0, 440, 0, 442], [0, 441, 0, 443], [0, 442, 0, 444], [0, 443, 0, 445], [0, 444, 1, 445], [1, 446, 0, 447], [0, 446, 0, 448], [0, 447, 0, 449], [0, 448, 0, 450], [0, 449, 0, 451], [0, 450, 0, 452], [0, 451, 0, 453], [0, 452, 0, 454], [0, 453, 0, 455], [0, 454, 0, 456], [0, 455, 0, 457], [0, 456, 0, 458], [0, 457, 0, 459], [0, 458, 0, 460], [0, 459, 0, 461], [0, 460, 0, 462], [0, 461, 0, 463], [0, 462, 0, 464], [0, 463, 0, 465], [0, 464, 0, 466], [0, 465, 0, 467], [0, 466, 0, 468], [0, 467, 0, 469], [0, 468, 0, 470], [0, 469, 0, 471], [0, 470, 0, 472], [0, 471, 0, 473], [0, 472, 0, 474], [0, 473, 0, 475], [0, 474, 0, 476], [0, 475, 0, 477], [0, 476, 0, 478], [0, 477, 0, 479], [0, 478, 0, 480], [0, 479, 0, 481], [0, 480, 0, 482], [0, 481, 0, 483], [0, 482, 0, 484], [0, 483, 0, 485], [0, 484, 0, 486], [0, 485, 0, 487], [0, 486, 1, 487], [1, 488, 0, 489], [0, 488, 0, 490], [0, 489, 0, 491], [0, 490, 0, 492], [0, 491, 0, 493], [0, 492, 0, 494], [0, 493, 0, 495], [0, 494, 0, 496], [0, 495, 0, 497], [0, 496, 0, 498], [0, 497, 0, 499], [0, 498, 0, 500], [0, 499, 0, 501], [0, 500, 0, 502], [0, 501, 0, 503], [0, 502, 0, 504], [0, 503, 0, 505], [0, 504, 0, 506], [0, 505, 0, 507], [0, 506, 0, 508], [0, 507, 0, 509], [0, 508, 0, 510], [0, 509, 0, 511], [0, 510, 0, 512], [0, 511, 0, 513], [0, 512, 0, 514], [0, 513, 0, 515], [0, 514, 0, 516], [0, 515, 0, 517], [0, 516, 0, 518], [0, 517, 0, 519], [0, 518, 0, 520], [0, 519, 0, 521], [0, 520, 0, 522], [0, 521, 0, 523], [0, 522, 0, 524], [0, 523, 0, 525], [0, 524, 0, 526], [0, 525, 0, 527], [0, 526, 0, 528], [0, 527, 0, 529], [0, 528, 1, 529], [1, 530, 0, 531], [0, 530, 0, 532], [0, 531, 0, 533], [0, 532, 0, 534], [0, 533, 0, 535], [0, 534, 0, 536], [0, 535, 0, 537], [0, 536, 0, 538], [0, 537, 0, 539], [0, 538, 0, 540], [0, 539, 0, 541], [0, 540, 0, 542], [0, 541, 0, 543], [0, 542, 0, 544], [0, 543, 0, 545], [0, 544, 0, 546], [0, 545, 0, 547], [0, 546, 0, 548], [0, 547, 0, 549], [0, 548, 0, 550], [0, 549, 0, 551], [0, 550, 0, 552], [0, 551, 0, 553], [0, 552, 0, 554], [0, 553, 0, 555], [0, 554, 0, 556], [0, 555, 0, 557], [0, 556, 0, 558], [0, 557, 0, 559], [0, 558, 0, 560], [0, 559, 0, 561], [0, 560, 0, 562], [0, 561, 0, 563], [0, 562, 0, 564], [0, 563, 0, 565], [0, 564, 0, 566], [0, 565, 0, 567], [0, 566, 0, 568], [0, 567, 0, 569], [0, 568, 0, 570], [0, 569, 0, 571], [0, 570, 1, 571], [1, 572, 0, 573], [0, 572, 0, 574], [0, 573, 0, 575], [0, 574, 0, 576], [0, 575, 0, 577], [0, 576, 0, 578], [0, 577, 0, 579], [0, 578, 0, 580], [0, 579, 0, 581], [0, 580, 0, 582], [0, 581, 0, 583], [0, 582, 0, 584], [0, 583, 0, 585], [0, 584, 0, 586], [0, 585, 0, 587], [0, 586, 0, 588], [0, 587, 0, 589], [0, 588, 0, 590], [0, 589, 0, 591], [0, 590, 0, 592], [0, 591, 0, 593], [0, 592, 0, 594], [0, 593, 0, 595], [0, 594, 0, 596], [0, 595, 0, 597], [0, 596, 0, 598], [0, 597, 0, 599], [0, 598, 0, 600], [0, 599, 0, 601], [0, 600, 0, 602], [0, 601, 0, 603], [0, 602, 0, 604], [0, 603, 0, 605], [0, 604, 0, 606], [0, 605, 0, 607], [0, 606, 0, 608], [0, 607, 0, 609], [0, 608, 0, 610], [0, 609, 0, 611], [0, 610, 0, 612], [0, 611, 0, 613], [0, 612, 1, 613], [1, 614, 0, 615], [0, 614, 0, 616], [0, 615, 0, 617], [0, 616, 0, 618], [0, 617, 0, 619], [0, 618, 0, 620], [0, 619, 0, 621], [0, 620, 0, 622], [0, 621, 0, 623], [0, 622, 0, 624], [0, 623, 0, 625], [0, 624, 0, 626], [0, 625, 0, 627], [0, 626, 0, 628], [0, 627, 0, 629], [0, 628, 0, 630], [0, 629, 0, 631], [0, 630, 0, 632], [0, 631, 0, 633], [0, 632, 0, 634], [0, 633, 0, 635], [0, 634, 0, 636], [0, 635, 0, 637], [0, 636, 0, 638], [0, 637, 0, 639], [0, 638, 0, 640], [0, 639, 0, 641], [0, 640, 0, 642], [0, 641, 0, 643], [0, 642, 0, 644], [0, 643, 0, 645], [0, 644, 0, 646], [0, 645, 0, 647], [0, 646, 0, 648], [0, 647, 0, 649], [0, 648, 0, 650], [0, 649, 0, 651], [0, 650, 0, 652], [0, 651, 0, 653], [0, 652, 0, 654], [0, 653, 0, 655], [0, 654, 1, 655], [1, 656, 0, 657], [0, 656, 0, 658], [0, 657, 0, 659], [0, 658, 0, 660], [0, 659, 0, 661], [0, 660, 0, 662], [0, 661, 0, 663], [0, 662, 0, 664], [0, 663, 0, 665], [0, 664, 0, 666], [0, 665, 0, 667], [0, 666, 0, 668], [0, 667, 0, 669], [0, 668, 0, 670], [0, 669, 0, 671], [0, 670, 0, 672], [0, 671, 0, 673], [0, 672, 0, 674], [0, 673, 0, 675], [0, 674, 0, 676], [0, 675, 0, 677], [0, 676, 0, 678], [0, 677, 0, 679], [0, 678, 0, 680], [0, 679, 0, 681], [0, 680, 0, 682], [0, 681, 0, 683], [0, 682, 0, 684], [0, 683, 0, 685], [0, 684, 0, 686], [0, 685, 0, 687], [0, 686, 0, 688], [0, 687, 0, 689], [0, 688, 0, 690], [0, 689, 0, 691], [0, 690, 0, 692], [0, 691, 0, 693], [0, 692, 0, 694], [0, 693, 0, 695], [0, 694, 0, 696], [0, 695, 0, 697], [0, 696, 1, 697], [1, 698, 0, 699], [0, 698, 0, 700], [0, 699, 0, 701], [0, 700, 0, 702], [0, 701, 0, 703], [0, 702, 0, 704], [0, 703, 0, 705], [0, 704, 0, 706], [0, 705, 0, 707], [0, 706, 0, 708], [0, 707, 0, 709], [0, 708, 0, 710], [0, 709, 0, 711], [0, 710, 0, 712], [0, 711, 0, 713], [0, 712, 6, 67], [-1, -1, -1, -1], [-1, -1, -1, -1], [-1, -1, -1, -1], [-1, -1, -1, -1], [-1, -1, -1, -1], [-1, -1, -1, -1], [-1, -1, -1, -1], [-1, -1, -1, -1], [-1, -1, -1, -1], [-1, -1, -1, -1], [-1, -1, -1, -1], [-1, -1, -1, -1], [-1, -1, -1, -1], [-1, -1, -1, -1], [-1, -1, -1, -1], [-1, -1, -1, -1], [-1, -1, -1, -1], [-1, -1, -1, -1], [-1, -1, -1, -1], [-1, -1, -1, -1], [-1, -1, -1, -1], [-1, -1, -1, -1], [-1, -1, -1, -1], [-1, -1, -1, -1], [-1, -1, -1, -1], [-1, -1, -1, -1], [-1, -1, -1, -1], [-1, -1, -1, -1], [-1, -1, -1, -1], [-1, -1, -1, -1], [-1, -1, -1, -1], [-1, -1, -1, -1], [-1, -1, -1, -1], [-1, -1, -1, -1], [-1, -1, -1, -1], [-1, -1, -1, -1], [-1, -1, -1, -1], [-1, -1, -1, -1], [-1, -1, -1, -1], [-1, -1, -1, -1], [-1, -1, -1, -1], [-1, -1, -1, -1], [-1, -1, -1, -1], [-1, -1, -1, -1], [-1, -1, -1, -1], [-1, -1, -1, -1], [-1, -1, -1, -1], [-1, -1, -1, -1], [-1, -1, -1, -1], [-1, -1, -1, -1], [-1, -1, -1, -1], [-1, -1, -1, -1], [-1, -1, -1, -1], [-1, -1, -1, -1], [-1, -1, -1, -1], [-1, -1, -1, -1], [-1, -1, -1, -1], [-1, -1, -1, -1], [-1, -1, -1, -1], [-1, -1, -1, -1], [-1, -1, -1, -1], [-1, -1, -1, -1], [-1, -1, -1, -1], [-1, -1, -1, -1], [-1, -1, -1, -1], [-1, -1, -1, -1], [-1, -1, -1, -1], [-1, -1, -1, -1], [-1, -1, -1, -1], [-1, -1, -1, -1], [-1, -1, -1, -1], [-1, -1, -1, -1], [-1, -1, -1, -1], [-1, -1, -1, -1], [-1, -1, -1, -1], [-1, -1, -1, -1], [-1, -1, -1, -1], [-1, -1, -1, -1], [-1, -1, -1, -1], [-1, -1, -1, -1], [-1, -1, -1, -1], [-1, -1, -1, -1], [-1, -1, -1, -1], [-1, -1, -1, -1], [-1, -1, -1, -1], [-1, -1, -1, -1], [-1, -1, -1, -1], [-1, -1, -1, -1], [-1, -1, -1, -1], [-1, -1, -1, -1], [-1, -1, -1, -1], [-1, -1, -1, -1], [-1, -1, -1, -1], [-1, -1, -1, -1], [-1, -1, -1, -1], [-1, -1, -1, -1], [-1, -1, -1, -1], [-1, -1, -1, -1], [-1, -1, -1, -1], [-1, -1, -1, -1], [-1, -1, -1, -1], [-1, -1, -1, -1], [-1, -1, -1, -1], [-1, -1, -1, -1], [-1, -1, -1, -1], [-1, -1, -1, -1], [-1, -1, -1, -1], [-1, -1, -1, -1], [-1, -1, -1, -1], [-1, -1, -1, -1], [-1, -1, -1, -1], [-1, -1, -1, -1], [-1, -1, -1, -1], [-1, -1, -1, -1], [-1, -1, -1, -1], [-1, -1, -1, -1], [-1, -1, -1, -1], [-1, -1, -1, -1], [-1, -1, -1, -1], [-1, -1, -1, -1], [-1, -1, -1, -1], [-1, -1, -1, -1], [-1, -1, -1, -1], [-1, -1, -1, -1], [-1, -1, -1, -1], [-1, -1, -1, -1], [-1, -1, -1, -1], [-1, -1, -1, -1], [-1, -1, -1, -1], [-1, -1, -1, -1], [-1, -1, -1, -1], [-1, -1, -1, -1], [-1, -1, -1, -1], [-1, -1, -1, -1], [-1, -1, -1, -1], [-1, -1, -1, -1], [-1, -1, -1, -1], [-1, -1, -1, -1], [-1, -1, -1, -1], [-1, -1, -1, -1], [-1, -1, -1, -1], [-1, -1, -1, -1], [-1, -1, -1, -1], [-1, -1, -1, -1], [-1, -1, -1, -1], [-1, -1, -1, -1], [-1, -1, -1, -1], [-1, -1, -1, -1], [-1, -1, -1, -1], [-1, -1, -1, -1], [-1, -1, -1, -1], [-1, -1, -1, -1], [-1, -1, -1, -1], [-1, -1, -1, -1], [-1, -1, -1, -1], [-1, -1, -1, -1], [-1, -1, -1, -1], [-1, -1, -1, -1], [-1, -1, -1, -1], [-1, -1, -1, -1], [-1, -1, -1, -1], [-1, -1, -1, -1], [-1, -1, -1, -1], [-1, -1, -1, -1], [-1, -1, -1, -1], [-1, -1, -1, -1], [-1, -1, -1, -1], [-1, -1, -1, -1], [-1, -1, -1, -1], [-1, -1, -1, -1], [-1, -1, -1, -1], [-1, -1, -1, -1], [-1, -1, -1, -1], [-1, -1, -1, -1], [-1, -1, -1, -1], [-1, -1, -1, -1], [-1, -1, -1, -1], [-1, -1, -1, -1], [-1, -1, -1, -1], [-1, -1, -1, -1], [-1, -1, -1, -1], [-1, -1, -1, -1], [-1, -1, -1, -1], [-1, -1, -1, -1], [-1, -1, -1, -1], [-1, -1, -1, -1], [-1, -1, -1, -1], [-1, -1, -1, -1], [-1, -1, -1, -1], [-1, -1, -1, -1], [-1, -1, -1, -1], [-1, -1, -1, -1], [-1, -1, -1, -1], [-1, -1, -1, -1], [-1, -1, -1, -1], [-1, -1, -1, -1], [-1, -1, -1, -1], [-1, -1, -1, -1], [-1, -1, -1, -1], [-1, -1, -1, -1], [-1, -1, -1, -1], [-1, -1, -1, -1], [-1, -1, -1, -1], [-1, -1, -1, -1], [-1, -1, -1, -1], [-1, -1, -1, -1], [-1, -1, -1, -1], [-1, -1, -1, -1], [-1, -1, -1, -1], [-1, -1, -1, -1], [-1, -1, -1, -1], [-1, -1, -1, -1], [-1, -1, -1, -1], [-1, -1, -1, -1], [-1, -1, -1, -1], [-1, -1, -1, -1], [-1, -1, -1, -1], [-1, -1, -1, -1], [-1, -1, -1, -1], [-1, -1, -1, -1], [-1, -1, -1, -1], [-1, -1, -1, -1], [-1, -1, -1, -1], [-1, -1, -1, -1], [-1, -1, -1, -1], [-1, -1, -1, -1], [-1, -1, -1, -1], [-1, -1, -1, -1], [-1, -1, -1, -1], [-1, -1, -1, -1], [-1, -1, -1, -1], [-1, -1, -1, -1], [-1, -1, -1, -1], [-1, -1, -1, -1], [-1, -1, -1, -1], [-1, -1, -1, -1], [-1, -1, -1, -1], [-1, -1, -1, -1], [-1, -1, -1, -1], [-1, -1, -1, -1], [-1, -1, -1, -1], [-1, -1, -1, -1], [-1, -1, -1, -1], [-1, -1, -1, -1], [-1, -1, -1, -1], [-1, -1, -1, -1], [-1, -1, -1, -1], [-1, -1, -1, -1], [-1, -1, -1, -1], [-1, -1, -1, -1], [-1, -1, -1, -1], [-1, -1, -1, -1], [-1, -1, -1, -1], [-1, -1, -1, -1], [-1, -1, -1, -1], [-1, -1, -1, -1], [-1, -1, -1, -1], [-1, -1, -1, -1], [-1, -1, -1, -1], [-1, -1, -1, -1], [-1, -1, -1, -1], [-1, -1, -1, -1], [-1, -1, -1, -1], [-1, -1, -1, -1], [-1, -1, -1, -1], [-1, -1, -1, -1], [-1, -1, -1, -1], [-1, -1, -1, -1], [-1, -1, -1, -1], [-1, -1, -1, -1], [-1, -1, -1, -1], [-1, -1, -1, -1], [-1, -1, -1, -1], [-1, -1, -1, -1], [-1, -1, -1, -1], [-1, -1, -1, -1], [-1, -1, -1, -1], [-1, -1, -1, -1], [-1, -1, -1, -1], [-1, -1, -1, -1], [-1, -1, -1, -1], [-1, -1, -1, -1], [-1, -1, -1, -1], [-1, -1, -1, -1], [-1, -1, -1, -1], [-1, -1, -1, -1], [-1, -1, -1, -1], [-1, -1, -1, -1], [-1, -1, -1, -1], [-1, -1, -1, -1], [-1, -1, -1, -1], [-1, -1, -1, -1], [-1, -1, -1, -1], [-1, -1, -1, -1], [-1, -1, -1, -1], [-1, -1, -1, -1], [-1, -1, -1, -1], [-1, -1, -1, -1], [-1, -1, -1, -1], [-1, -1, -1, -1], [-1, -1, -1, -1], [-1, -1, -1, -1], [-1, -1, -1, -1], [-1, -1, -1, -1], [-1, -1, -1, -1], [-1, -1, -1, -1], [-1, -1, -1, -1], [-1, -1, -1, -1], [-1, -1, -1, -1], [-1, -1, -1, -1], [-1, -1, -1, -1], [-1, -1, -1, -1], [-1, -1, -1, -1], [-1, -1, -1, -1], [-1, -1, -1, -1], [-1, -1, -1, -1], [-1, -1, -1, -1], [-1, -1, -1, -1], [-1, -1, -1, -1], [-1, -1, -1, -1], [-1, -1, -1, -1], [-1, -1, -1, -1], [-1, -1, -1, -1], [-1, -1, -1, -1], [-1, -1, -1, -1], [-1, -1, -1, -1], [-1, -1, -1, -1], [-1, -1, -1, -1], [-1, -1, -1, -1], [-1, -1, -1, -1], [-1, -1, -1, -1], [-1, -1, -1, -1], [-1, -1, -1, -1], [-1, -1, -1, -1], [-1, -1, -1, -1], [-1, -1, -1, -1], [-1, -1, -1, -1], [-1, -1, -1, -1], [-1, -1, -1, -1], [-1, -1, -1, -1], [-1, -1, -1, -1], [-1, -1, -1, -1], [-1, -1, -1, -1], [-1, -1, -1, -1], [-1, -1, -1, -1], [-1, -1, -1, -1], [-1, -1, -1, -1], [-1, -1, -1, -1], [-1, -1, -1, -1], [-1, -1, -1, -1], [-1, -1, -1, -1], [-1, -1, -1, -1], [-1, -1, -1, -1], [-1, -1, -1, -1], [-1, -1, -1, -1], [-1, -1, -1, -1], [-1, -1, -1, -1], [-1, -1, -1, -1], [-1, -1, -1, -1], [-1, -1, -1, -1], [-1, -1, -1, -1], [-1, -1, -1, -1], [-1, -1, -1, -1], [-1, -1, -1, -1], [-1, -1, -1, -1], [-1, -1, -1, -1], [-1, -1, -1, -1], [-1, -1, -1, -1], [-1, -1, -1, -1], [-1, -1, -1, -1], [-1, -1, -1, -1], [-1, -1, -1, -1], [-1, -1, -1, -1], [-1, -1, -1, -1], [-1, -1, -1, -1], [-1, -1, -1, -1], [-1, -1, -1, -1], [-1, -1, -1, -1], [-1, -1, -1, -1], [-1, -1, -1, -1], [-1, -1, -1, -1], [-1, -1, -1, -1], [-1, -1, -1, -1], [-1, -1, -1, -1], [-1, -1, -1, -1], [-1, -1, -1, -1], [-1, -1, -1, -1], [-1, -1, -1, -1], [-1, -1, -1, -1], [-1, -1, -1, -1], [-1, -1, -1, -1], [-1, -1, -1, -1], [-1, -1, -1, -1], [-1, -1, -1, -1], [-1, -1, -1, -1], [-1, -1, -1, -1], [-1, -1, -1, -1], [-1, -1, -1, -1], [-1, -1, -1, -1], [-1, -1, -1, -1], [-1, -1, -1, -1], [-1, -1, -1, -1], [-1, -1, -1, -1], [-1, -1, -1, -1], [-1, -1, -1, -1], [-1, -1, -1, -1], [-1, -1, -1, -1], [-1, -1, -1, -1], [-1, -1, -1, -1], [-1, -1, -1, -1], [-1, -1, -1, -1], [-1, -1, -1, -1], [-1, -1, -1, -1], [-1, -1, -1, -1], [-1, -1, -1, -1], [-1, -1, -1, -1], [-1, -1, -1, -1], [-1, -1, -1, -1], [-1, -1, -1, -1], [-1, -1, -1, -1], [-1, -1, -1, -1], [-1, -1, -1, -1], [-1, -1, -1, -1], [-1, -1, -1, -1], [-1, -1, -1, -1], [-1, -1, -1, -1], [-1, -1, -1, -1], [-1, -1, -1, -1], [-1, -1, -1, -1], [-1, -1, -1, -1], [-1, -1, -1, -1], [-1, -1, -1, -1], [-1, -1, -1, -1], [-1, -1, -1, -1], [-1, -1, -1, -1], [-1, -1, -1, -1], [-1, -1, -1, -1], [-1, -1, -1, -1], [-1, -1, -1, -1], [-1, -1, -1, -1], [-1, -1, -1, -1], [-1, -1, -1, -1], [-1, -1, -1, -1], [-1, -1, -1, -1], [-1, -1, -1, -1], [-1, -1, -1, -1], [-1, -1, -1, -1], [-1, -1, -1, -1], [-1, -1, -1, -1], [-1, -1, -1, -1], [-1, -1, -1, -1], [-1, -1, -1, -1], [-1, -1, -1, -1], [-1, -1, -1, -1], [-1, -1, -1, -1], [-1, -1, -1, -1], [-1, -1, -1, -1], [-1, -1, -1, -1], [-1, -1, -1, -1], [-1, -1, -1, -1], [-1, -1, -1, -1], [-1, -1, -1, -1], [-1, -1, -1, -1], [-1, -1, -1, -1], [-1, -1, -1, -1], [-1, -1, -1, -1], [-1, -1, -1, -1], [-1, -1, -1, -1], [-1, -1, -1, -1], [-1, -1, -1, -1], [-1, -1, -1, -1], [-1, -1, -1, -1], [-1, -1, -1, -1], [-1, -1, -1, -1], [-1, -1, -1, -1], [-1, -1, -1, -1], [-1, -1, -1, -1], [-1, -1, -1, -1], [-1, -1, -1, -1], [-1, -1, -1, -1], [-1, -1, -1, -1], [-1, -1, -1, -1], [-1, -1, -1, -1], [-1, -1, -1, -1], [-1, -1, -1, -1], [-1, -1, -1, -1], [-1, -1, -1, -1], [-1, -1, -1, -1], [-1, -1, -1, -1], [-1, -1, -1, -1], [-1, -1, -1, -1], [-1, -1, -1, -1], [-1, -1, -1, -1], [-1, -1, -1, -1], [-1, -1, -1, -1], [-1, -1, -1, -1], [-1, -1, -1, -1], [-1, -1, -1, -1], [-1, -1, -1, -1], [-1, -1, -1, -1], [-1, -1, -1, -1], [-1, -1, -1, -1], [-1, -1, -1, -1], [-1, -1, -1, -1], [-1, -1, -1, -1], [-1, -1, -1, -1], [-1, -1, -1, -1], [-1, -1, -1, -1], [-1, -1, -1, -1], [-1, -1, -1, -1], [-1, -1, -1, -1], [-1, -1, -1, -1], [-1, -1, -1, -1], [-1, -1, -1, -1], [-1, -1, -1, -1], [-1, -1, -1, -1], [-1, -1, -1, -1], [-1, -1, -1, -1], [-1, -1, -1, -1], [-1, -1, -1, -1], [-1, -1, -1, -1], [-1, -1, -1, -1], [-1, -1, -1, -1], [-1, -1, -1, -1], [-1, -1, -1, -1], [-1, -1, -1, -1], [-1, -1, -1, -1], [-1, -1, -1, -1], [-1, -1, -1, -1], [-1, -1, -1, -1], [-1, -1, -1, -1], [-1, -1, -1, -1], [-1, -1, -1, -1], [-1, -1, -1, -1], [-1, -1, -1, -1], [-1, -1, -1, -1], [-1, -1, -1, -1], [-1, -1, -1, -1], [-1, -1, -1, -1], [-1, -1, -1, -1], [-1, -1, -1, -1], [-1, -1, -1, -1], [-1, -1, -1, -1], [-1, -1, -1, -1], [-1, -1, -1, -1], [-1, -1, -1, -1], [-1, -1, -1, -1], [-1, -1, -1, -1], [-1, -1, -1, -1], [-1, -1, -1, -1], [-1, -1, -1, -1], [-1, -1, -1, -1], [-1, -1, -1, -1], [-1, -1, -1, -1], [-1, -1, -1, -1], [-1, -1, -1, -1], [-1, -1, -1, -1], [-1, -1, -1, -1], [-1, -1, -1, -1], [-1, -1, -1, -1], [-1, -1, -1, -1], [-1, -1, -1, -1], [-1, -1, -1, -1], [-1, -1, -1, -1], [-1, -1, -1, -1], [-1, -1, -1, -1], [-1, -1, -1, -1], [-1, -1, -1, -1], [-1, -1, -1, -1], [-1, -1, -1, -1], [-1, -1, -1, -1], [-1, -1, -1, -1], [-1, -1, -1, -1], [-1, -1, -1, -1], [-1, -1, -1, -1], [-1, -1, -1, -1], [-1, -1, -1, -1], [-1, -1, -1, -1], [-1, -1, -1, -1], [-1, -1, -1, -1], [-1, -1, -1, -1], [-1, -1, -1, -1], [-1, -1, -1, -1], [-1, -1, -1, -1], [-1, -1, -1, -1], [-1, -1, -1, -1], [-1, -1, -1, -1], [-1, -1, -1, -1], [-1, -1, -1, -1], [-1, -1, -1, -1], [-1, -1, -1, -1], [-1, -1, -1, -1], [-1, -1, -1, -1], [-1, -1, -1, -1], [-1, -1, -1, -1], [-1, -1, -1, -1], [-1, -1, -1, -1], [-1, -1, -1, -1], [-1, -1, -1, -1], [-1, -1, -1, -1], [-1, -1, -1, -1], [-1, -1, -1, -1], [-1, -1, -1, -1], [-1, -1, -1, -1], [-1, -1, -1, -1], [-1, -1, -1, -1], [-1, -1, -1, -1], [-1, -1, -1, -1], [-1, -1, -1, -1], [-1, -1, -1, -1], [-1, -1, -1, -1], [-1, -1, -1, -1], [-1, -1, -1, -1], [-1, -1, -1, -1], [-1, -1, -1, -1], [-1, -1, -1, -1], [-1, -1, -1, -1], [-1, -1, -1, -1], [-1, -1, -1, -1], [-1, -1, -1, -1], [-1, -1, -1, -1], [-1, -1, -1, -1], [-1, -1, -1, -1], [-1, -1, -1, -1], [-1, -1, -1, -1], [-1, -1, -1, -1], [-1, -1, -1, -1], [-1, -1, -1, -1], [-1, -1, -1, -1], [-1, -1, -1, -1], [-1, -1, -1, -1], [-1, -1, -1, -1], [-1, -1, -1, -1], [-1, -1, -1, -1], [-1, -1, -1, -1], [-1, -1, -1, -1], [-1, -1, -1, -1], [-1, -1, -1, -1], [-1, -1, -1, -1], [-1, -1, -1, -1], [-1, -1, -1, -1], [-1, -1, -1, -1], [-1, -1, -1, -1], [-1, -1, -1, -1], [-1, -1, -1, -1], [-1, -1, -1, -1], [-1, -1, -1, -1], [-1, -1, -1, -1], [-1, -1, -1, -1], [-1, -1, -1, -1], [-1, -1, -1, -1], [-1, -1, -1, -1], [-1, -1, -1, -1], [-1, -1, -1, -1], [-1, -1, -1, -1], [-1, -1, -1, -1], [-1, -1, -1, -1], [-1, -1, -1, -1], [-1, -1, -1, -1], [-1, -1, -1, -1], [-1, -1, -1, -1], [-1, -1, -1, -1], [-1, -1, -1, -1], [-1, -1, -1, -1], [-1, -1, -1, -1], [-1, -1, -1, -1], [-1, -1, -1, -1], [-1, -1, -1, -1], [-1, -1, -1, -1], [-1, -1, -1, -1], [-1, -1, -1, -1], [-1, -1, -1, -1], [-1, -1, -1, -1], [-1, -1, -1, -1], [-1, -1, -1, -1], [-1, -1, -1, -1], [-1, -1, -1, -1], [-1, -1, -1, -1], [-1, -1, -1, -1], [-1, -1, -1, -1], [-1, -1, -1, -1], [-1, -1, -1, -1], [-1, -1, -1, -1], [-1, -1, -1, -1], [-1, -1, -1, -1], [-1, -1, -1, -1], [-1, -1, -1, -1], [-1, -1, -1, -1], [-1, -1, -1, -1], [-1, -1, -1, -1], [-1, -1, -1, -1], [-1, -1, -1, -1], [-1, -1, -1, -1], [-1, -1, -1, -1], [-1, -1, -1, -1], [-1, -1, -1, -1], [-1, -1, -1, -1], [-1, -1, -1, -1], [-1, -1, -1, -1], [-1, -1, -1, -1], [-1, -1, -1, -1], [-1, -1, -1, -1], [-1, -1, -1, -1], [-1, -1, -1, -1], [-1, -1, -1, -1], [-1, -1, -1, -1], [-1, -1, -1, -1], [-1, -1, -1, -1], [-1, -1, -1, -1], [-1, -1, -1, -1], [-1, -1, -1, -1], [-1, -1, -1, -1], [-1, -1, -1, -1], [-1, -1, -1, -1]], "scafLoop": [], "skip": [0, 0, 0, 0, 0, 0, 0, 0, 0, 0, 0, 0, 0, 0, 0, 0, 0, 0, 0, 0, 0, 0, 0, 0, 0, 0, 0, 0, 0, 0, 0, 0, 0, 0, 0, 0, 0, 0, 0, 0, 0, 0, 0, 0, 0, 0, 0, 0, 0, 0, 0, 0, 0, 0, 0, 0, 0, 0, 0, 0, 0, 0, 0, 0, 0, 0, 0, 0, 0, 0, 0, 0, 0, 0, 0, 0, 0, 0, 0, 0, 0, 0, 0, 0, 0, 0, 0, 0, 0, 0, 0, 0, 0, 0, 0, 0, 0, 0, 0, 0, 0, 0, 0, 0, 0, 0, 0, 0, 0, 0, 0, 0, 0, 0, 0, 0, 0, 0, 0, 0, 0, 0, 0, 0, 0, 0, 0, 0, 0, 0, 0, 0, 0, 0, 0, 0, 0, 0, 0, 0, 0, 0, 0, 0, 0, 0, 0, 0, 0, 0, 0, 0, 0, 0, 0, 0, 0, 0, 0, 0, 0, 0, 0, 0, 0, 0, 0, 0, 0, 0, 0, 0, 0, 0, 0, 0, 0, 0, 0, 0, 0, 0, 0, 0, 0, 0, 0, 0, 0, 0, 0, 0, 0, 0, 0, 0, 0, 0, 0, 0, 0, 0, 0, 0, 0, 0, 0, 0, 0, 0, 0, 0, 0, 0, 0, 0, 0, 0, 0, 0, 0, 0, 0, 0, 0, 0, 0, 0, 0, 0, 0, 0, 0, 0, 0, 0, 0, 0, 0, 0, 0, 0, 0, 0, 0, 0, 0, 0, 0, 0, 0, 0, 0, 0, 0, 0, 0, 0, 0, 0, 0, 0, 0, 0, 0, 0, 0, 0, 0, 0, 0, 0, 0, 0, 0, 0, 0, 0, 0, 0, 0, 0, 0, 0, 0, 0, 0, 0, 0, 0, 0, 0, 0, 0, 0, 0, 0, 0, 0, 0, 0, 0, 0, 0, 0, 0, 0, 0, 0, 0, 0, 0, 0, 0, 0, 0, 0, 0, 0, 0, 0, 0, 0, 0, 0, 0, 0, 0, 0, 0, 0, 0, 0, 0, 0, 0, 0, 0, 0, 0, 0, 0, 0, 0, 0, 0, 0, 0, 0, 0, 0, 0, 0, 0, 0, 0, 0, 0, 0, 0, 0, 0, 0, 0, 0, 0, 0, 0, 0, 0, 0, 0, 0, 0, 0, 0, 0, 0, 0, 0, 0, 0, 0, 0, 0, 0, 0, 0, 0, 0, 0, 0, 0, 0, 0, 0, 0, 0, 0, 0, 0, 0, 0, 0, 0, 0, 0, 0, 0, 0, 0, 0, 0, 0, 0, 0, 0, 0, 0, 0, 0, 0, 0, 0, 0, 0, 0, 0, 0, 0, 0, 0, 0, 0, 0, 0, 0, 0, 0, 0, 0, 0, 0, 0, 0, 0, 0, 0, 0, 0, 0, 0, 0, 0, 0, 0, 0, 0, 0, 0, 0, 0, 0, 0, 0, 0, 0, 0, 0, 0, 0, 0, 0, 0, 0, 0, 0, 0, 0, 0, 0, 0, 0, 0, 0, 0, 0, 0, 0, 0, 0, 0, 0, 0, 0, 0, 0, 0, 0, 0, 0, 0, 0, 0, 0, 0, 0, 0, 0, 0, 0, 0, 0, 0, 0, 0, 0, 0, 0, 0, 0, 0, 0, 0, 0, 0, 0, 0, 0, 0, 0, 0, 0, 0, 0, 0, 0, 0, 0, 0, 0, 0, 0, 0, 0, 0, 0, 0, 0, 0, 0, 0, 0, 0, 0, 0, 0, 0, 0, 0, 0, 0, 0, 0, 0, 0, 0, 0, 0, 0, 0, 0, 0, 0, 0, 0, 0, 0, 0, 0, 0, 0, 0, 0, 0, 0, 0, 0, 0, 0, 0, 0, 0, 0, 0, 0, 0, 0, 0, 0, 0, 0, 0, 0, 0, 0, 0, 0, 0, 0, 0, 0, 0, 0, 0, 0, 0, 0, 0, 0, 0, 0, 0, 0, 0, 0, 0, 0, 0, 0, 0, 0, 0, 0, 0, 0, 0, 0, 0, 0, 0, 0, 0, 0, 0, 0, 0, 0, 0, 0, 0, 0, 0, 0, 0, 0, 0, 0, 0, 0, 0, 0, 0, 0, 0, 0, 0, 0, 0, 0, 0, 0, 0, 0, 0, 0, 0, 0, 0, 0, 0, 0, 0, 0, 0, 0, 0, 0, 0, 0, 0, 0, 0, 0, 0, 0, 0, 0, 0, 0, 0, 0, 0, 0, 0, 0, 0, 0, 0, 0, 0, 0, 0, 0, 0, 0, 0, 0, 0, 0, 0, 0, 0, 0, 0, 0, 0, 0, 0, 0, 0, 0, 0, 0, 0, 0, 0, 0, 0, 0, 0, 0, 0, 0, 0, 0, 0, 0, 0, 0, 0, 0, 0, 0, 0, 0, 0, 0, 0, 0, 0, 0, 0, 0, 0, 0, 0, 0, 0, 0, 0, 0, 0, 0, 0, 0, 0, 0, 0, 0, 0, 0, 0, 0, 0, 0, 0, 0, 0, 0, 0, 0, 0, 0, 0, 0, 0, 0, 0, 0, 0, 0, 0, 0, 0, 0, 0, 0, 0, 0, 0, 0, 0, 0, 0, 0, 0, 0, 0, 0, 0, 0, 0, 0, 0, 0, 0, 0, 0, 0, 0, 0, 0, 0, 0, 0, 0, 0, 0, 0, 0, 0, 0, 0, 0, 0, 0, 0, 0, 0, 0, 0, 0, 0, 0, 0, 0, 0, 0, 0, 0, 0, 0, 0, 0, 0, 0, 0, 0, 0, 0, 0, 0, 0, 0, 0, 0, 0, 0, 0, 0, 0, 0, 0, 0, 0, 0, 0, 0, 0, 0, 0, 0, 0, 0, 0, 0, 0, 0, 0, 0, 0, 0, 0, 0, 0, 0, 0, 0, 0, 0, 0, 0, 0, 0, 0, 0, 0, 0, 0, 0, 0, 0, 0, 0, 0, 0, 0, 0, 0, 0, 0, 0, 0, 0, 0, 0, 0, 0, 0, 0, 0, 0, 0, 0, 0, 0, 0, 0, 0, 0, 0, 0, 0, 0, 0, 0, 0, 0, 0, 0, 0, 0, 0, 0, 0, 0, 0, 0, 0, 0, 0, 0, 0, 0, 0, 0, 0, 0, 0, 0, 0, 0, 0, 0, 0, 0, 0, 0, 0, 0, 0, 0, 0, 0, 0, 0, 0, 0, 0, 0, 0, 0, 0, 0, 0, 0, 0, 0, 0, 0, 0, 0, 0, 0, 0, 0, 0, 0, 0, 0, 0, 0, 0, 0, 0, 0, 0, 0, 0, 0, 0, 0, 0, 0, 0, 0, 0, 0, 0, 0, 0, 0, 0, 0, 0, 0, 0, 0, 0, 0, 0, 0, 0, 0, 0, 0, 0, 0, 0, 0, 0, 0, 0, 0, 0, 0, 0, 0, 0, 0, 0, 0, 0, 0, 0, 0, 0, 0, 0, 0, 0, 0, 0, 0, 0, 0, 0, 0, 0, 0, 0, 0, 0, 0, 0, 0, 0, 0, 0, 0, 0, 0, 0, 0, 0, 0, 0, 0, 0, 0, 0, 0, 0, 0, 0, 0, 0, 0, 0, 0, 0, 0, 0, 0, 0, 0, 0, 0, 0, 0, 0, 0, 0, 0, 0, 0, 0, 0, 0, 0, 0, 0, 0, 0, 0, 0, 0, 0, 0, 0, 0, 0, 0, 0, 0, 0, 0, 0, 0, 0, 0, 0, 0, 0, 0, 0, 0, 0, 0, 0, 0, 0, 0, 0, 0, 0, 0, 0, 0, 0, 0, 0, 0, 0, 0, 0, 0, 0, 0, 0, 0, 0, 0, 0, 0, 0, 0, 0, 0, 0, 0, 0, 0, 0, 0, 0, 0, 0, 0, 0, 0, 0, 0, 0, 0, 0, 0, 0, 0, 0, 0, 0, 0, 0, 0, 0, 0, 0, 0, 0, 0, 0, 0, 0, 0, 0, 0, 0, 0, 0, 0, 0, 0, 0, 0, 0, 0, 0, 0, 0, 0, 0, 0, 0, 0, 0, 0, 0, 0, 0, 0, 0, 0, 0, 0, 0, 0, 0, 0, 0, 0, 0, 0, 0, 0, 0, 0, 0, 0, 0, 0, 0, 0, 0, 0, 0, 0, 0, 0, 0, 0, 0, 0, 0, 0, 0, 0, 0, 0, 0, 0, 0, 0, 0, 0, 0, 0, 0, 0, 0, 0, 0, 0, 0, 0, 0, 0, 0, 0, 0, 0, 0, 0, 0, 0, 0, 0, 0, 0, 0, 0, 0, 0, 0, 0, 0, 0, 0, 0, 0, 0, 0, 0, 0, 0, 0, 0, 0, 0, 0, 0, 0, 0, 0, 0, 0, 0, 0, 0, 0, 0, 0, 0, 0, 0, 0, 0, 0, 0, 0, 0, 0, 0, 0, 0, 0, 0, 0, 0, 0, 0, 0, 0, 0, 0, 0, 0, 0, 0, 0, 0, 0, 0, 0, 0, 0, 0, 0, 0, 0, 0, 0, 0, 0, 0, 0, 0, 0, 0, 0, 0, 0, 0, 0, 0, 0, 0, 0, 0, 0, 0, 0, 0, 0, 0, 0, 0], "stap": [[-1, -1, -1, -1], [-1, -1, -1, -1], [-1, -1, -1, -1], [-1, -1, -1, -1], [-1, -1, -1, -1], [-1, -1, -1, -1], [-1, -1, -1, -1], [-1, -1, -1, -1], [-1, -1, -1, -1], [-1, -1, -1, -1], [-1, -1, -1, -1], [-1, -1, -1, -1], [-1, -1, -1, -1], [-1, -1, -1, -1], [-1, -1, -1, -1], [-1, -1, -1, -1], [-1, -1, -1, -1], [-1, -1, -1, -1], [-1, -1, -1, -1], [-1, -1, -1, -1], [-1, -1, -1, -1], [-1, -1, -1, -1], [-1, -1, -1, -1], [-1, -1, -1, -1], [-1, -1, -1, -1], [-1, -1, -1, -1], [-1, -1, -1, -1], [-1, -1, -1, -1], [-1, -1, -1, -1], [-1, -1, -1, -1], [-1, -1, -1, -1], [-1, -1, -1, -1], [-1, -1, -1, -1], [-1, -1, -1, -1], [-1, -1, -1, -1], [0, 36, -1, -1], [0, 37, 0, 35], [0, 38, 0, 36], [0, 39, 0, 37], [0, 40, 0, 38], [0, 41, 0, 39], [0, 42, 0, 40], [0, 43, 0, 41], [0, 44, 0, 42], [0, 45, 0, 43], [0, 46, 0, 44], [0, 47, 0, 45], [0, 48, 0, 46], [5, 48, 0, 47], [0, 50, 5, 49], [0, 51, 0, 49], [0, 52, 0, 50], [0, 53, 0, 51], [0, 54, 0, 52], [0, 55, 0, 53], [0, 56, 0, 54], [0, 57, 0, 55], [0, 58, 0, 56], [0, 59, 0, 57], [0, 60, 0, 58], [0, 61, 0, 59], [0, 62, 0, 60], [0, 63, 0, 61], [0, 64, 0, 62], [0, 65, 0, 63], [0, 66, 0, 64], [0, 67, 0, 65], [0, 68, 0, 66], [0, 69, 0, 67], [0, 70, 0, 68], [0, 71, 0, 69], [0, 72, 0, 70], [0, 73, 0, 71], [0, 74, 0, 72], [0, 75, 0, 73], [0, 76, 0, 74], [-1, -1, 0, 75], [0, 78, -1, -1], [0, 79, 0, 77], [0, 80, 0, 78], [0, 81, 0, 79], [0, 82, 0, 80], [0, 83, 0, 81], [0, 84, 0, 82], [0, 85, 0, 83], [0, 86, 0, 84], [0, 87, 0, 85], [0, 88, 0, 86], [0, 89, 0, 87], [0, 90, 0, 88], [5, 90, 0, 89], [0, 92, 5, 91], [0, 93, 0, 91], [0, 94, 0, 92], [0, 95, 0, 93], [0, 96, 0, 94], [0, 97, 0, 95], [0, 98, 0, 96], [0, 99, 0, 97], [0, 100, 0, 98], [0, 101, 0, 99], [0, 102, 0, 100], [0, 103, 0, 101], [0, 104, 0, 102], [0, 105, 0, 103], [0, 106, 0, 104], [0, 107, 0, 105], [0, 108, 0, 106], [0, 109, 0, 107], [0, 110, 0, 108], [0, 111, 0, 109], [0, 112, 0, 110], [0, 113, 0, 111], [0, 114, 0, 112], [0, 115, 0, 113], [0, 116, 0, 114], [0, 117, 0, 115], [0, 118, 0, 116], [-1, -1, 0, 117], [0, 120, -1, -1], [0, 121, 0, 119], [0, 122, 0, 120], [0, 123, 0, 121], [0, 124, 0, 122], [0, 125, 0, 123], [0, 126, 0, 124], [0, 127, 0, 125], [0, 128, 0, 126], [0, 129, 0, 127], [0, 130, 0, 128], [0, 131, 0, 129], [0, 132, 0, 130], [5, 132, 0, 131], [0, 134, 5, 133], [0, 135, 0, 133], [0, 136, 0, 134], [0, 137, 0, 135], [0, 138, 0, 136], [0, 139, 0, 137], [0, 140, 0, 138], [0, 141, 0, 139], [0, 142, 0, 140], [0, 143, 0, 141], [0, 144, 0, 142], [0, 145, 0, 143], [0, 146, 0, 144], [0, 147, 0, 145], [0, 148, 0, 146], [0, 149, 0, 147], [0, 150, 0, 148], [0, 151, 0, 149], [0, 152, 0, 150], [0, 153, 0, 151], [0, 154, 0, 152], [0, 155, 0, 153], [0, 156, 0, 154], [0, 157, 0, 155], [0, 158, 0, 156], [0, 159, 0, 157], [0, 160, 0, 158], [-1, -1, 0, 159], [0, 162, -1, -1], [0, 163, 0, 161], [0, 164, 0, 162], [0, 165, 0, 163], [0, 166, 0, 164], [0, 167, 0, 165], [0, 168, 0, 166], [0, 169, 0, 167], [0, 170, 0, 168], [0, 171, 0, 169], [0, 172, 0, 170], [0, 173, 0, 171], [0, 174, 0, 172], [5, 174, 0, 173], [0, 176, 5, 175], [0, 177, 0, 175], [0, 178, 0, 176], [0, 179, 0, 177], [0, 180, 0, 178], [0, 181, 0, 179], [0, 182, 0, 180], [0, 183, 0, 181], [0, 184, 0, 182], [0, 185, 0, 183], [0, 186, 0, 184], [0, 187, 0, 185], [0, 188, 0, 186], [0, 189, 0, 187], [0, 190, 0, 188], [0, 191, 0, 189], [0, 192, 0, 190], [0, 193, 0, 191], [0, 194, 0, 192], [0, 195, 0, 193], [0, 196, 0, 194], [0, 197, 0, 195], [0, 198, 0, 196], [0, 199, 0, 197], [0, 200, 0, 198], [0, 201, 0, 199], [0, 202, 0, 200], [-1, -1, 0, 201], [0, 204, -1, -1], [0, 205, 0, 203], [0, 206, 0, 204], [0, 207, 0, 205], [0, 208, 0, 206], [0, 209, 0, 207], [0, 210, 0, 208], [0, 211, 0, 209], [0, 212, 0, 210], [0, 213, 0, 211], [0, 214, 0, 212], [0, 215, 0, 213], [0, 216, 0, 214], [5, 216, 0, 215], [0, 218, 5, 217], [0, 219, 0, 217], [0, 220, 0, 218], [0, 221, 0, 219], [0, 222, 0, 220], [0, 223, 0, 221], [0, 224, 0, 222], [0, 225, 0, 223], [0, 226, 0, 224], [0, 227, 0, 225], [0, 228, 0, 226], [0, 229, 0, 227], [0, 230, 0, 228], [0, 231, 0, 229], [0, 232, 0, 230], [0, 233, 0, 231], [0, 234, 0, 232], [0, 235, 0, 233], [0, 236, 0, 234], [0, 237, 0, 235], [0, 238, 0, 236], [0, 239, 0, 237], [0, 240, 0, 238], [0, 241, 0, 239], [0, 242, 0, 240], [0, 243, 0, 241], [0, 244, 0, 242], [-1, -1, 0, 243], [0, 246, -1, -1], [0, 247, 0, 245], [0, 248, 0, 246], [0, 249, 0, 247], [0, 250, 0, 248], [0, 251, 0, 249], [0, 252, 0, 250], [0, 253, 0, 251], [0, 254, 0, 252], [0, 255, 0, 253], [0, 256, 0, 254], [0, 257, 0, 255], [0, 258, 0, 256], [5, 258, 0, 257], [0, 260, 5, 259], [0, 261, 0, 259], [0, 262, 0, 260], [0, 263, 0, 261], [0, 264, 0, 262], [0, 265, 0, 263], [0, 266, 0, 264], [0, 267, 0, 265], [0, 268, 0, 266], [0, 269, 0, 267], [0, 270, 0, 268], [0, 271, 0, 269], [0, 272, 0, 270], [0, 273, 0, 271], [0, 274, 0, 272], [0, 275, 0, 273], [0, 276, 0, 274], [0, 277, 0, 275], [0, 278, 0, 276], [0, 279, 0, 277], [0, 280, 0, 278], [0, 281, 0, 279], [0, 282, 0, 280], [0, 283, 0, 281], [0, 284, 0, 282], [0, 285, 0, 283], [0, 286, 0, 284], [-1, -1, 0, 285], [0, 288, -1, -1], [0, 289, 0, 287], [0, 290, 0, 288], [0, 291, 0, 289], [0, 292, 0, 290], [0, 293, 0, 291], [0, 294, 0, 292], [0, 295, 0, 293], [0, 296, 0, 294], [0, 297, 0, 295], [0, 298, 0, 296], [0, 299, 0, 297], [0, 300, 0, 298], [5, 300, 0, 299], [0, 302, 5, 301], [0, 303, 0, 301], [0, 304, 0, 302], [0, 305, 0, 303], [0, 306, 0, 304], [0, 307, 0, 305], [0, 308, 0, 306], [0, 309, 0, 307], [0, 310, 0, 308], [0, 311, 0, 309], [0, 312, 0, 310], [0, 313, 0, 311], [0, 314, 0, 312], [0, 315, 0, 313], [0, 316, 0, 314], [0, 317, 0, 315], [0, 318, 0, 316], [0, 319, 0, 317], [0, 320, 0, 318], [0, 321, 0, 319], [0, 322, 0, 320], [0, 323, 0, 321], [0, 324, 0, 322], [0, 325, 0, 323], [0, 326, 0, 324], [0, 327, 0, 325], [0, 328, 0, 326], [-1, -1, 0, 327], [0, 330, -1, -1], [0, 331, 0, 329], [0, 332, 0, 330], [0, 333, 0, 331], [0, 334, 0, 332], [0, 335, 0, 333], [0, 336, 0, 334], [0, 337, 0, 335], [0, 338, 0, 336], [0, 339, 0, 337], [0, 340, 0, 338], [0, 341, 0, 339], [0, 342, 0, 340], [5, 342, 0, 341], [0, 344, 5, 343], [0, 345, 0, 343], [0, 346, 0, 344], [0, 347, 0, 345], [0, 348, 0, 346], [0, 349, 0, 347], [0, 350, 0, 348], [0, 351, 0, 349], [0, 352, 0, 350], [0, 353, 0, 351], [0, 354, 0, 352], [0, 355, 0, 353], [0, 356, 0, 354], [0, 357, 0, 355], [0, 358, 0, 356], [0, 359, 0, 357], [0, 360, 0, 358], [0, 361, 0, 359], [0, 362, 0, 360], [0, 363, 0, 361], [0, 364, 0, 362], [0, 365, 0, 363], [0, 366, 0, 364], [0, 367, 0, 365], [0, 368, 0, 366], [0, 369, 0, 367], [0, 370, 0, 368], [-1, -1, 0, 369], [0, 372, -1, -1], [0, 373, 0, 371], [0, 374, 0, 372], [0, 375, 0, 373], [0, 376, 0, 374], [0, 377, 0, 375], [0, 378, 0, 376], [0, 379, 0, 377], [0, 380, 0, 378], [0, 381, 0, 379], [0, 382, 0, 380], [0, 383, 0, 381], [0, 384, 0, 382], [5, 384, 0, 383], [0, 386, 5, 385], [0, 387, 0, 385], [0, 388, 0, 386], [0, 389, 0, 387], [0, 390, 0, 388], [0, 391, 0, 389], [0, 392, 0, 390], [0, 393, 0, 391], [0, 394, 0, 392], [0, 395, 0, 393], [0, 396, 0, 394], [0, 397, 0, 395], [0, 398, 0, 396], [0, 399, 0, 397], [0, 400, 0, 398], [0, 401, 0, 399], [0, 402, 0, 400], [0, 403, 0, 401], [0, 404, 0, 402], [0, 405, 0, 403], [0, 406, 0, 404], [0, 407, 0, 405], [0, 408, 0, 406], [0, 409, 0, 407], [0, 410, 0, 408], [0, 411, 0, 409], [0, 412, 0, 410], [-1, -1, 0, 411], [0, 414, -1, -1], [0, 415, 0, 413], [0, 416, 0, 414], [0, 417, 0, 415], [0, 418, 0, 416], [0, 419, 0, 417], [0, 420, 0, 418], [0, 421, 0, 419], [0, 422, 0, 420], [0, 423, 0, 421], [0, 424, 0, 422], [0, 425, 0, 423], [0, 426, 0, 424], [5, 426, 0, 425], [0, 428, 5, 427], [0, 429, 0, 427], [0, 430, 0, 428], [0, 431, 0, 429], [0, 432, 0, 430], [0, 433, 0, 431], [0, 434, 0, 432], [0, 435, 0, 433], [0, 436, 0, 434], [0, 437, 0, 435], [0, 438, 0, 436], [0, 439, 0, 437], [0, 440, 0, 438], [0, 441, 0, 439], [0, 442, 0, 440], [0, 443, 0, 441], [0, 444, 0, 442], [0, 445, 0, 443], [0, 446, 0, 444], [0, 447, 0, 445], [0, 448, 0, 446], [0, 449, 0, 447], [0, 450, 0, 448], [0, 451, 0, 449], [0, 452, 0, 450], [0, 453, 0, 451], [0, 454, 0, 452], [-1, -1, 0, 453], [0, 456, -1, -1], [0, 457, 0, 455], [0, 458, 0, 456], [0, 459, 0, 457], [0, 460, 0, 458], [0, 461, 0, 459], [0, 462, 0, 460], [0, 463, 0, 461], [0, 464, 0, 462], [0, 465, 0, 463], [0, 466, 0, 464], [0, 467, 0, 465], [0, 468, 0, 466], [5, 468, 0, 467], [0, 470, 5, 469], [0, 471, 0, 469], [0, 472, 0, 470], [0, 473, 0, 471], [0, 474, 0, 472], [0, 475, 0, 473], [0, 476, 0, 474], [0, 477, 0, 475], [0, 478, 0, 476], [0, 479, 0, 477], [0, 480, 0, 478], [0, 481, 0, 479], [0, 482, 0, 480], [0, 483, 0, 481], [0, 484, 0, 482], [0, 485, 0, 483], [0, 486, 0, 484], [0, 487, 0, 485], [0, 488, 0, 486], [0, 489, 0, 487], [0, 490, 0, 488], [0, 491, 0, 489], [0, 492, 0, 490], [0, 493, 0, 491], [0, 494, 0, 492], [0, 495, 0, 493], [0, 496, 0, 494], [-1, -1, 0, 495], [0, 498, -1, -1], [0, 499, 0, 497], [0, 500, 0, 498], [0, 501, 0, 499], [0, 502, 0, 500], [0, 503, 0, 501], [0, 504, 0, 502], [0, 505, 0, 503], [0, 506, 0, 504], [0, 507, 0, 505], [0, 508, 0, 506], [0, 509, 0, 507], [0, 510, 0, 508], [5, 510, 0, 509], [0, 512, 5, 511], [0, 513, 0, 511], [0, 514, 0, 512], [0, 515, 0, 513], [0, 516, 0, 514], [0, 517, 0, 515], [0, 518, 0, 516], [0, 519, 0, 517], [0, 520, 0, 518], [0, 521, 0, 519], [0, 522, 0, 520], [0, 523, 0, 521], [0, 524, 0, 522], [0, 525, 0, 523], [0, 526, 0, 524], [0, 527, 0, 525], [0, 528, 0, 526], [0, 529, 0, 527], [0, 530, 0, 528], [0, 531, 0, 529], [0, 532, 0, 530], [0, 533, 0, 531], [0, 534, 0, 532], [0, 535, 0, 533], [0, 536, 0, 534], [0, 537, 0, 535], [0, 538, 0, 536], [-1, -1, 0, 537], [0, 540, -1, -1], [0, 541, 0, 539], [0, 542, 0, 540], [0, 543, 0, 541], [0, 544, 0, 542], [0, 545, 0, 543], [0, 546, 0, 544], [0, 547, 0, 545], [0, 548, 0, 546], [0, 549, 0, 547], [0, 550, 0, 548], [0, 551, 0, 549], [0, 552, 0, 550], [5, 552, 0, 551], [0, 554, 5, 553], [0, 555, 0, 553], [0, 556, 0, 554], [0, 557, 0, 555], [0, 558, 0, 556], [0, 559, 0, 557], [0, 560, 0, 558], [0, 561, 0, 559], [0, 562, 0, 560], [0, 563, 0, 561], [0, 564, 0, 562], [0, 565, 0, 563], [0, 566, 0, 564], [0, 567, 0, 565], [0, 568, 0, 566], [0, 569, 0, 567], [0, 570, 0, 568], [0, 571, 0, 569], [0, 572, 0, 570], [0, 573, 0, 571], [0, 574, 0, 572], [0, 575, 0, 573], [0, 576, 0, 574], [0, 577, 0, 575], [0, 578, 0, 576], [0, 579, 0, 577], [0, 580, 0, 578], [-1, -1, 0, 579], [0, 582, -1, -1], [0, 583, 0, 581], [0, 584, 0, 582], [0, 585, 0, 583], [0, 586, 0, 584], [0, 587, 0, 585], [0, 588, 0, 586], [0, 589, 0, 587], [0, 590, 0, 588], [0, 591, 0, 589], [0, 592, 0, 590], [0, 593, 0, 591], [0, 594, 0, 592], [5, 594, 0, 593], [0, 596, 5, 595], [0, 597, 0, 595], [0, 598, 0, 596], [0, 599, 0, 597], [0, 600, 0, 598], [0, 601, 0, 599], [0, 602, 0, 600], [0, 603, 0, 601], [0, 604, 0, 602], [0, 605, 0, 603], [0, 606, 0, 604], [0, 607, 0, 605], [0, 608, 0, 606], [0, 609, 0, 607], [0, 610, 0, 608], [0, 611, 0, 609], [0, 612, 0, 610], [0, 613, 0, 611], [0, 614, 0, 612], [0, 615, 0, 613], [0, 616, 0, 614], [0, 617, 0, 615], [0, 618, 0, 616], [0, 619, 0, 617], [0, 620, 0, 618], [0, 621, 0, 619], [0, 622, 0, 620], [-1, -1, 0, 621], [0, 624, -1, -1], [0, 625, 0, 623], [0, 626, 0, 624], [0, 627, 0, 625], [0, 628, 0, 626], [0, 629, 0, 627], [0, 630, 0, 628], [0, 631, 0, 629], [0, 632, 0, 630], [0, 633, 0, 631], [0, 634, 0, 632], [0, 635, 0, 633], [0, 636, 0, 634], [5, 636, 0, 635], [0, 638, 5, 637], [0, 639, 0, 637], [0, 640, 0, 638], [0, 641, 0, 639], [0, 642, 0, 640], [0, 643, 0, 641], [0, 644, 0, 642], [0, 645, 0, 643], [0, 646, 0, 644], [0, 647, 0, 645], [0, 648, 0, 646], [0, 649, 0, 647], [0, 650, 0, 648], [0, 651, 0, 649], [0, 652, 0, 650], [0, 653, 0, 651], [0, 654, 0, 652], [0, 655, 0, 653], [0, 656, 0, 654], [0, 657, 0, 655], [0, 658, 0, 656], [0, 659, 0, 657], [0, 660, 0, 658], [0, 661, 0, 659], [0, 662, 0, 660], [0, 663, 0, 661], [0, 664, 0, 662], [-1, -1, 0, 663], [0, 666, -1, -1], [0, 667, 0, 665], [0, 668, 0, 666], [0, 669, 0, 667], [0, 670, 0, 668], [0, 671, 0, 669], [0, 672, 0, 670], [0, 673, 0, 671], [0, 674, 0, 672], [0, 675, 0, 673], [0, 676, 0, 674], [0, 677, 0, 675], [0, 678, 0, 676], [5, 678, 0, 677], [0, 680, 5, 679], [0, 681, 0, 679], [0, 682, 0, 680], [0, 683, 0, 681], [0, 684, 0, 682], [0, 685, 0, 683], [0, 686, 0, 684], [0, 687, 0, 685], [0, 688, 0, 686], [0, 689, 0, 687], [0, 690, 0, 688], [0, 691, 0, 689], [0, 692, 0, 690], [0, 693, 0, 691], [0, 694, 0, 692], [0, 695, 0, 693], [0, 696, 0, 694], [0, 697, 0, 695], [0, 698, 0, 696], [0, 699, 0, 697], [0, 700, 0, 698], [0, 701, 0, 699], [0, 702, 0, 700], [0, 703, 0, 701], [0, 704, 0, 702], [0, 705, 0, 703], [0, 706, 0, 704], [-1, -1, 0, 705], [-1, -1, -1, -1], [-1, -1, -1, -1], [-1, -1, -1, -1], [-1, -1, -1, -1], [-1, -1, -1, -1], [-1, -1, -1, -1], [-1, -1, -1, -1], [-1, -1, -1, -1], [-1, -1, -1, -1], [-1, -1, -1, -1], [-1, -1, -1, -1], [-1, -1, -1, -1], [-1, -1, -1, -1], [-1, -1, -1, -1], [-1, -1, -1, -1], [-1, -1, -1, -1], [-1, -1, -1, -1], [-1, -1, -1, -1], [-1, -1, -1, -1], [-1, -1, -1, -1], [-1, -1, -1, -1], [-1, -1, -1, -1], [-1, -1, -1, -1], [-1, -1, -1, -1], [-1, -1, -1, -1], [-1, -1, -1, -1], [-1, -1, -1, -1], [-1, -1, -1, -1], [-1, -1, -1, -1], [-1, -1, -1, -1], [-1, -1, -1, -1], [-1, -1, -1, -1], [-1, -1, -1, -1], [-1, -1, -1, -1], [-1, -1, -1, -1], [-1, -1, -1, -1], [-1, -1, -1, -1], [-1, -1, -1, -1], [-1, -1, -1, -1], [-1, -1, -1, -1], [-1, -1, -1, -1], [-1, -1, -1, -1], [-1, -1, -1, -1], [-1, -1, -1, -1], [-1, -1, -1, -1], [-1, -1, -1, -1], [-1, -1, -1, -1], [-1, -1, -1, -1], [-1, -1, -1, -1], [-1, -1, -1, -1], [-1, -1, -1, -1], [-1, -1, -1, -1], [-1, -1, -1, -1], [-1, -1, -1, -1], [-1, -1, -1, -1], [-1, -1, -1, -1], [-1, -1, -1, -1], [-1, -1, -1, -1], [-1, -1, -1, -1], [-1, -1, -1, -1], [-1, -1, -1, -1], [-1, -1, -1, -1], [-1, -1, -1, -1], [-1, -1, -1, -1], [-1, -1, -1, -1], [-1, -1, -1, -1], [-1, -1, -1, -1], [-1, -1, -1, -1], [-1, -1, -1, -1], [-1, -1, -1, -1], [-1, -1, -1, -1], [-1, -1, -1, -1], [-1, -1, -1, -1], [-1, -1, -1, -1], [-1, -1, -1, -1], [-1, -1, -1, -1], [-1, -1, -1, -1], [-1, -1, -1, -1], [-1, -1, -1, -1], [-1, -1, -1, -1], [-1, -1, -1, -1], [-1, -1, -1, -1], [-1, -1, -1, -1], [-1, -1, -1, -1], [-1, -1, -1, -1], [-1, -1, -1, -1], [-1, -1, -1, -1], [-1, -1, -1, -1], [-1, -1, -1, -1], [-1, -1, -1, -1], [-1, -1, -1, -1], [-1, -1, -1, -1], [-1, -1, -1, -1], [-1, -1, -1, -1], [-1, -1, -1, -1], [-1, -1, -1, -1], [-1, -1, -1, -1], [-1, -1, -1, -1], [-1, -1, -1, -1], [-1, -1, -1, -1], [-1, -1, -1, -1], [-1, -1, -1, -1], [-1, -1, -1, -1], [-1, -1, -1, -1], [-1, -1, -1, -1], [-1, -1, -1, -1], [-1, -1, -1, -1], [-1, -1, -1, -1], [-1, -1, -1, -1], [-1, -1, -1, -1], [-1, -1, -1, -1], [-1, -1, -1, -1], [-1, -1, -1, -1], [-1, -1, -1, -1], [-1, -1, -1, -1], [-1, -1, -1, -1], [-1, -1, -1, -1], [-1, -1, -1, -1], [-1, -1, -1, -1], [-1, -1, -1, -1], [-1, -1, -1, -1], [-1, -1, -1, -1], [-1, -1, -1, -1], [-1, -1, -1, -1], [-1, -1, -1, -1], [-1, -1, -1, -1], [-1, -1, -1, -1], [-1, -1, -1, -1], [-1, -1, -1, -1], [-1, -1, -1, -1], [-1, -1, -1, -1], [-1, -1, -1, -1], [-1, -1, -1, -1], [-1, -1, -1, -1], [-1, -1, -1, -1], [-1, -1, -1, -1], [-1, -1, -1, -1], [-1, -1, -1, -1], [-1, -1, -1, -1], [-1, -1, -1, -1], [-1, -1, -1, -1], [-1, -1, -1, -1], [-1, -1, -1, -1], [-1, -1, -1, -1], [-1, -1, -1, -1], [-1, -1, -1, -1], [-1, -1, -1, -1], [-1, -1, -1, -1], [-1, -1, -1, -1], [-1, -1, -1, -1], [-1, -1, -1, -1], [-1, -1, -1, -1], [-1, -1, -1, -1], [-1, -1, -1, -1], [-1, -1, -1, -1], [-1, -1, -1, -1], [-1, -1, -1, -1], [-1, -1, -1, -1], [-1, -1, -1, -1], [-1, -1, -1, -1], [-1, -1, -1, -1], [-1, -1, -1, -1], [-1, -1, -1, -1], [-1, -1, -1, -1], [-1, -1, -1, -1], [-1, -1, -1, -1], [-1, -1, -1, -1], [-1, -1, -1, -1], [-1, -1, -1, -1], [-1, -1, -1, -1], [-1, -1, -1, -1], [-1, -1, -1, -1], [-1, -1, -1, -1], [-1, -1, -1, -1], [-1, -1, -1, -1], [-1, -1, -1, -1], [-1, -1, -1, -1], [-1, -1, -1, -1], [-1, -1, -1, -1], [-1, -1, -1, -1], [-1, -1, -1, -1], [-1, -1, -1, -1], [-1, -1, -1, -1], [-1, -1, -1, -1], [-1, -1, -1, -1], [-1, -1, -1, -1], [-1, -1, -1, -1], [-1, -1, -1, -1], [-1, -1, -1, -1], [-1, -1, -1, -1], [-1, -1, -1, -1], [-1, -1, -1, -1], [-1, -1, -1, -1], [-1, -1, -1, -1], [-1, -1, -1, -1], [-1, -1, -1, -1], [-1, -1, -1, -1], [-1, -1, -1, -1], [-1, -1, -1, -1], [-1, -1, -1, -1], [-1, -1, -1, -1], [-1, -1, -1, -1], [-1, -1, -1, -1], [-1, -1, -1, -1], [-1, -1, -1, -1], [-1, -1, -1, -1], [-1, -1, -1, -1], [-1, -1, -1, -1], [-1, -1, -1, -1], [-1, -1, -1, -1], [-1, -1, -1, -1], [-1, -1, -1, -1], [-1, -1, -1, -1], [-1, -1, -1, -1], [-1, -1, -1, -1], [-1, -1, -1, -1], [-1, -1, -1, -1], [-1, -1, -1, -1], [-1, -1, -1, -1], [-1, -1, -1, -1], [-1, -1, -1, -1], [-1, -1, -1, -1], [-1, -1, -1, -1], [-1, -1, -1, -1], [-1, -1, -1, -1], [-1, -1, -1, -1], [-1, -1, -1, -1], [-1, -1, -1, -1], [-1, -1, -1, -1], [-1, -1, -1, -1], [-1, -1, -1, -1], [-1, -1, -1, -1], [-1, -1, -1, -1], [-1, -1, -1, -1], [-1, -1, -1, -1], [-1, -1, -1, -1], [-1, -1, -1, -1], [-1, -1, -1, -1], [-1, -1, -1, -1], [-1, -1, -1, -1], [-1, -1, -1, -1], [-1, -1, -1, -1], [-1, -1, -1, -1], [-1, -1, -1, -1], [-1, -1, -1, -1], [-1, -1, -1, -1], [-1, -1, -1, -1], [-1, -1, -1, -1], [-1, -1, -1, -1], [-1, -1, -1, -1], [-1, -1, -1, -1], [-1, -1, -1, -1], [-1, -1, -1, -1], [-1, -1, -1, -1], [-1, -1, -1, -1], [-1, -1, -1, -1], [-1, -1, -1, -1], [-1, -1, -1, -1], [-1, -1, -1, -1], [-1, -1, -1, -1], [-1, -1, -1, -1], [-1, -1, -1, -1], [-1, -1, -1, -1], [-1, -1, -1, -1], [-1, -1, -1, -1], [-1, -1, -1, -1], [-1, -1, -1, -1], [-1, -1, -1, -1], [-1, -1, -1, -1], [-1, -1, -1, -1], [-1, -1, -1, -1], [-1, -1, -1, -1], [-1, -1, -1, -1], [-1, -1, -1, -1], [-1, -1, -1, -1], [-1, -1, -1, -1], [-1, -1, -1, -1], [-1, -1, -1, -1], [-1, -1, -1, -1], [-1, -1, -1, -1], [-1, -1, -1, -1], [-1, -1, -1, -1], [-1, -1, -1, -1], [-1, -1, -1, -1], [-1, -1, -1, -1], [-1, -1, -1, -1], [-1, -1, -1, -1], [-1, -1, -1, -1], [-1, -1, -1, -1], [-1, -1, -1, -1], [-1, -1, -1, -1], [-1, -1, -1, -1], [-1, -1, -1, -1], [-1, -1, -1, -1], [-1, -1, -1, -1], [-1, -1, -1, -1], [-1, -1, -1, -1], [-1, -1, -1, -1], [-1, -1, -1, -1], [-1, -1, -1, -1], [-1, -1, -1, -1], [-1, -1, -1, -1], [-1, -1, -1, -1], [-1, -1, -1, -1], [-1, -1, -1, -1], [-1, -1, -1, -1], [-1, -1, -1, -1], [-1, -1, -1, -1], [-1, -1, -1, -1], [-1, -1, -1, -1], [-1, -1, -1, -1], [-1, -1, -1, -1], [-1, -1, -1, -1], [-1, -1, -1, -1], [-1, -1, -1, -1], [-1, -1, -1, -1], [-1, -1, -1, -1], [-1, -1, -1, -1], [-1, -1, -1, -1], [-1, -1, -1, -1], [-1, -1, -1, -1], [-1, -1, -1, -1], [-1, -1, -1, -1], [-1, -1, -1, -1], [-1, -1, -1, -1], [-1, -1, -1, -1], [-1, -1, -1, -1], [-1, -1, -1, -1], [-1, -1, -1, -1], [-1, -1, -1, -1], [-1, -1, -1, -1], [-1, -1, -1, -1], [-1, -1, -1, -1], [-1, -1, -1, -1], [-1, -1, -1, -1], [-1, -1, -1, -1], [-1, -1, -1, -1], [-1, -1, -1, -1], [-1, -1, -1, -1], [-1, -1, -1, -1], [-1, -1, -1, -1], [-1, -1, -1, -1], [-1, -1, -1, -1], [-1, -1, -1, -1], [-1, -1, -1, -1], [-1, -1, -1, -1], [-1, -1, -1, -1], [-1, -1, -1, -1], [-1, -1, -1, -1], [-1, -1, -1, -1], [-1, -1, -1, -1], [-1, -1, -1, -1], [-1, -1, -1, -1], [-1, -1, -1, -1], [-1, -1, -1, -1], [-1, -1, -1, -1], [-1, -1, -1, -1], [-1, -1, -1, -1], [-1, -1, -1, -1], [-1, -1, -1, -1], [-1, -1, -1, -1], [-1, -1, -1, -1], [-1, -1, -1, -1], [-1, -1, -1, -1], [-1, -1, -1, -1], [-1, -1, -1, -1], [-1, -1, -1, -1], [-1, -1, -1, -1], [-1, -1, -1, -1], [-1, -1, -1, -1], [-1, -1, -1, -1], [-1, -1, -1, -1], [-1, -1, -1, -1], [-1, -1, -1, -1], [-1, -1, -1, -1], [-1, -1, -1, -1], [-1, -1, -1, -1], [-1, -1, -1, -1], [-1, -1, -1, -1], [-1, -1, -1, -1], [-1, -1, -1, -1], [-1, -1, -1, -1], [-1, -1, -1, -1], [-1, -1, -1, -1], [-1, -1, -1, -1], [-1, -1, -1, -1], [-1, -1, -1, -1], [-1, -1, -1, -1], [-1, -1, -1, -1], [-1, -1, -1, -1], [-1, -1, -1, -1], [-1, -1, -1, -1], [-1, -1, -1, -1], [-1, -1, -1, -1], [-1, -1, -1, -1], [-1, -1, -1, -1], [-1, -1, -1, -1], [-1, -1, -1, -1], [-1, -1, -1, -1], [-1, -1, -1, -1], [-1, -1, -1, -1], [-1, -1, -1, -1], [-1, -1, -1, -1], [-1, -1, -1, -1], [-1, -1, -1, -1], [-1, -1, -1, -1], [-1, -1, -1, -1], [-1, -1, -1, -1], [-1, -1, -1, -1], [-1, -1, -1, -1], [-1, -1, -1, -1], [-1, -1, -1, -1], [-1, -1, -1, -1], [-1, -1, -1, -1], [-1, -1, -1, -1], [-1, -1, -1, -1], [-1, -1, -1, -1], [-1, -1, -1, -1], [-1, -1, -1, -1], [-1, -1, -1, -1], [-1, -1, -1, -1], [-1, -1, -1, -1], [-1, -1, -1, -1], [-1, -1, -1, -1], [-1, -1, -1, -1], [-1, -1, -1, -1], [-1, -1, -1, -1], [-1, -1, -1, -1], [-1, -1, -1, -1], [-1, -1, -1, -1], [-1, -1, -1, -1], [-1, -1, -1, -1], [-1, -1, -1, -1], [-1, -1, -1, -1], [-1, -1, -1, -1], [-1, -1, -1, -1], [-1, -1, -1, -1], [-1, -1, -1, -1], [-1, -1, -1, -1], [-1, -1, -1, -1], [-1, -1, -1, -1], [-1, -1, -1, -1], [-1, -1, -1, -1], [-1, -1, -1, -1], [-1, -1, -1, -1], [-1, -1, -1, -1], [-1, -1, -1, -1], [-1, -1, -1, -1], [-1, -1, -1, -1], [-1, -1, -1, -1], [-1, -1, -1, -1], [-1, -1, -1, -1], [-1, -1, -1, -1], [-1, -1, -1, -1], [-1, -1, -1, -1], [-1, -1, -1, -1], [-1, -1, -1, -1], [-1, -1, -1, -1], [-1, -1, -1, -1], [-1, -1, -1, -1], [-1, -1, -1, -1], [-1, -1, -1, -1], [-1, -1, -1, -1], [-1, -1, -1, -1], [-1, -1, -1, -1], [-1, -1, -1, -1], [-1, -1, -1, -1], [-1, -1, -1, -1], [-1, -1, -1, -1], [-1, -1, -1, -1], [-1, -1, -1, -1], [-1, -1, -1, -1], [-1, -1, -1, -1], [-1, -1, -1, -1], [-1, -1, -1, -1], [-1, -1, -1, -1], [-1, -1, -1, -1], [-1, -1, -1, -1], [-1, -1, -1, -1], [-1, -1, -1, -1], [-1, -1, -1, -1], [-1, -1, -1, -1], [-1, -1, -1, -1], [-1, -1, -1, -1], [-1, -1, -1, -1], [-1, -1, -1, -1], [-1, -1, -1, -1], [-1, -1, -1, -1], [-1, -1, -1, -1], [-1, -1, -1, -1], [-1, -1, -1, -1], [-1, -1, -1, -1], [-1, -1, -1, -1], [-1, -1, -1, -1], [-1, -1, -1, -1], [-1, -1, -1, -1], [-1, -1, -1, -1], [-1, -1, -1, -1], [-1, -1, -1, -1], [-1, -1, -1, -1], [-1, -1, -1, -1], [-1, -1, -1, -1], [-1, -1, -1, -1], [-1, -1, -1, -1], [-1, -1, -1, -1], [-1, -1, -1, -1], [-1, -1, -1, -1], [-1, -1, -1, -1], [-1, -1, -1, -1], [-1, -1, -1, -1], [-1, -1, -1, -1], [-1, -1, -1, -1], [-1, -1, -1, -1], [-1, -1, -1, -1], [-1, -1, -1, -1], [-1, -1, -1, -1], [-1, -1, -1, -1], [-1, -1, -1, -1], [-1, -1, -1, -1], [-1, -1, -1, -1], [-1, -1, -1, -1], [-1, -1, -1, -1], [-1, -1, -1, -1], [-1, -1, -1, -1], [-1, -1, -1, -1], [-1, -1, -1, -1], [-1, -1, -1, -1], [-1, -1, -1, -1], [-1, -1, -1, -1], [-1, -1, -1, -1], [-1, -1, -1, -1], [-1, -1, -1, -1], [-1, -1, -1, -1], [-1, -1, -1, -1], [-1, -1, -1, -1], [-1, -1, -1, -1], [-1, -1, -1, -1], [-1, -1, -1, -1], [-1, -1, -1, -1], [-1, -1, -1, -1], [-1, -1, -1, -1], [-1, -1, -1, -1], [-1, -1, -1, -1], [-1, -1, -1, -1], [-1, -1, -1, -1], [-1, -1, -1, -1], [-1, -1, -1, -1], [-1, -1, -1, -1], [-1, -1, -1, -1], [-1, -1, -1, -1], [-1, -1, -1, -1], [-1, -1, -1, -1], [-1, -1, -1, -1], [-1, -1, -1, -1], [-1, -1, -1, -1], [-1, -1, -1, -1], [-1, -1, -1, -1], [-1, -1, -1, -1], [-1, -1, -1, -1], [-1, -1, -1, -1], [-1, -1, -1, -1], [-1, -1, -1, -1], [-1, -1, -1, -1], [-1, -1, -1, -1], [-1, -1, -1, -1], [-1, -1, -1, -1], [-1, -1, -1, -1], [-1, -1, -1, -1], [-1, -1, -1, -1], [-1, -1, -1, -1], [-1, -1, -1, -1], [-1, -1, -1, -1], [-1, -1, -1, -1], [-1, -1, -1, -1], [-1, -1, -1, -1], [-1, -1, -1, -1], [-1, -1, -1, -1], [-1, -1, -1, -1], [-1, -1, -1, -1], [-1, -1, -1, -1], [-1, -1, -1, -1], [-1, -1, -1, -1], [-1, -1, -1, -1], [-1, -1, -1, -1], [-1, -1, -1, -1], [-1, -1, -1, -1], [-1, -1, -1, -1], [-1, -1, -1, -1], [-1, -1, -1, -1], [-1, -1, -1, -1], [-1, -1, -1, -1], [-1, -1, -1, -1], [-1, -1, -1, -1], [-1, -1, -1, -1], [-1, -1, -1, -1], [-1, -1, -1, -1], [-1, -1, -1, -1], [-1, -1, -1, -1], [-1, -1, -1, -1], [-1, -1, -1, -1], [-1, -1, -1, -1], [-1, -1, -1, -1], [-1, -1, -1, -1], [-1, -1, -1, -1], [-1, -1, -1, -1], [-1, -1, -1, -1], [-1, -1, -1, -1], [-1, -1, -1, -1], [-1, -1, -1, -1], [-1, -1, -1, -1], [-1, -1, -1, -1], [-1, -1, -1, -1], [-1, -1, -1, -1], [-1, -1, -1, -1], [-1, -1, -1, -1], [-1, -1, -1, -1], [-1, -1, -1, -1], [-1, -1, -1, -1], [-1, -1, -1, -1], [-1, -1, -1, -1], [-1, -1, -1, -1], [-1, -1, -1, -1], [-1, -1, -1, -1], [-1, -1, -1, -1], [-1, -1, -1, -1], [-1, -1, -1, -1], [-1, -1, -1, -1], [-1, -1, -1, -1], [-1, -1, -1, -1], [-1, -1, -1, -1], [-1, -1, -1, -1], [-1, -1, -1, -1], [-1, -1, -1, -1], [-1, -1, -1, -1], [-1, -1, -1, -1], [-1, -1, -1, -1], [-1, -1, -1, -1], [-1, -1, -1, -1], [-1, -1, -1, -1], [-1, -1, -1, -1], [-1, -1, -1, -1], [-1, -1, -1, -1], [-1, -1, -1, -1], [-1, -1, -1, -1], [-1, -1, -1, -1], [-1, -1, -1, -1], [-1, -1, -1, -1], [-1, -1, -1, -1], [-1, -1, -1, -1], [-1, -1, -1, -1], [-1, -1, -1, -1], [-1, -1, -1, -1], [-1, -1, -1, -1], [-1, -1, -1, -1], [-1, -1, -1, -1], [-1, -1, -1, -1], [-1, -1, -1, -1], [-1, -1, -1, -1], [-1, -1, -1, -1], [-1, -1, -1, -1], [-1, -1, -1, -1], [-1, -1, -1, -1], [-1, -1, -1, -1], [-1, -1, -1, -1], [-1, -1, -1, -1], [-1, -1, -1, -1], [-1, -1, -1, -1], [-1, -1, -1, -1], [-1, -1, -1, -1], [-1, -1, -1, -1], [-1, -1, -1, -1], [-1, -1, -1, -1], [-1, -1, -1, -1], [-1, -1, -1, -1], [-1, -1, -1, -1], [-1, -1, -1, -1], [-1, -1, -1, -1], [-1, -1, -1, -1], [-1, -1, -1, -1], [-1, -1, -1, -1], [-1, -1, -1, -1], [-1, -1, -1, -1], [-1, -1, -1, -1], [-1, -1, -1, -1], [-1, -1, -1, -1], [-1, -1, -1, -1], [-1, -1, -1, -1], [-1, -1, -1, -1], [-1, -1, -1, -1], [-1, -1, -1, -1], [-1, -1, -1, -1], [-1, -1, -1, -1], [-1, -1, -1, -1], [-1, -1, -1, -1], [-1, -1, -1, -1], [-1, -1, -1, -1], [-1, -1, -1, -1], [-1, -1, -1, -1], [-1, -1, -1, -1], [-1, -1, -1, -1], [-1, -1, -1, -1], [-1, -1, -1, -1], [-1, -1, -1, -1], [-1, -1, -1, -1], [-1, -1, -1, -1], [-1, -1, -1, -1], [-1, -1, -1, -1], [-1, -1, -1, -1], [-1, -1, -1, -1], [-1, -1, -1, -1], [-1, -1, -1, -1], [-1, -1, -1, -1], [-1, -1, -1, -1], [-1, -1, -1, -1], [-1, -1, -1, -1], [-1, -1, -1, -1], [-1, -1, -1, -1], [-1, -1, -1, -1], [-1, -1, -1, -1], [-1, -1, -1, -1], [-1, -1, -1, -1]], "stap_colors": [[48, 8947848], [76, 7536862], [90, 8947848], [118, 7536862], [132, 8947848], [160, 7536862], [174, 8947848], [202, 7536862], [216, 8947848], [244, 7536862], [258, 8947848], [286, 7536862], [300, 8947848], [328, 7536862], [342, 8947848], [370, 7536862], [384, 8947848], [412, 7536862], [426, 8947848], [454, 7536862], [468, 8947848], [496, 7536862], [510, 8947848], [538, 7536862], [552, 8947848], [580, 7536862], [594, 8947848], [622, 7536862], [636, 8947848], [664, 7536862], [678, 8947848], [706, 7536862]], "stap_loop": []}, {"col": 11, "loop": [0, 0, 0, 0, 0, 0, 0, 0, 0, 0, 0, 0, 0, 0, 0, 0, 0, 0, 0, 0, 0, 0, 0, 0, 0, 0, 0, 0, 0, 0, 0, 0, 0, 0, 0, 0, 0, 0, 0, 0, 0, 0, 0, 0, 0, 0, 0, 0, 0, 0, 0, 0, 0, 0, 0, 0, 0, 0, 0, 0, 0, 0, 0, 0, 0, 0, 0, 0, 0, 0, 0, 0, 0, 0, 0, 0, 0, 0, 0, 0, 0, 0, 0, 0, 0, 0, 0, 0, 0, 0, 0, 0, 0, 0, 0, 0, 0, 0, 0, 0, 0, 0, 0, 0, 0, 0, 0, 0, 0, 0, 0, 0, 0, 0, 0, 0, 0, 0, 0, 0, 0, 0, 0, 0, 0, 0, 0, 0, 0, 0, 0, 0, 0, 0, 0, 0, 0, 0, 0, 0, 0, 0, 0, 0, 0, 0, 0, 0, 0, 0, 0, 0, 0, 0, 0, 0, 0, 0, 0, 0, 0, 0, 0, 0, 0, 0, 0, 0, 0, 0, 0, 0, 0, 0, 0, 0, 0, 0, 0, 0, 0, 0, 0, 0, 0, 0, 0, 0, 0, 0, 0, 0, 0, 0, 0, 0, 0, 0, 0, 0, 0, 0, 0, 0, 0, 0, 0, 0, 0, 0, 0, 0, 0, 0, 0, 0, 0, 0, 0, 0, 0, 0, 0, 0, 0, 0, 0, 0, 0, 0, 0, 0, 0, 0, 0, 0, 0, 0, 0, 0, 0, 0, 0, 0, 0, 0, 0, 0, 0, 0, 0, 0, 0, 0, 0, 0, 0, 0, 0, 0, 0, 0, 0, 0, 0, 0, 0, 0, 0, 0, 0, 0, 0, 0, 0, 0, 0, 0, 0, 0, 0, 0, 0, 0, 0, 0, 0, 0, 0, 0, 0, 0, 0, 0, 0, 0, 0, 0, 0, 0, 0, 0, 0, 0, 0, 0, 0, 0, 0, 0, 0, 0, 0, 0, 0, 0, 0, 0, 0, 0, 0, 0, 0, 0, 0, 0, 0, 0, 0, 0, 0, 0, 0, 0, 0, 0, 0, 0, 0, 0, 0, 0, 0, 0, 0, 0, 0, 0, 0, 0, 0, 0, 0, 0, 0, 0, 0, 0, 0, 0, 0, 0, 0, 0, 0, 0, 0, 0, 0, 0, 0, 0, 0, 0, 0, 0, 0, 0, 0, 0, 0, 0, 0, 0, 0, 0, 0, 0, 0, 0, 0, 0, 0, 0, 0, 0, 0, 0, 0, 0, 0, 0, 0, 0, 0, 0, 0, 0, 0, 0, 0, 0, 0, 0, 0, 0, 0, 0, 0, 0, 0, 0, 0, 0, 0, 0, 0, 0, 0, 0, 0, 0, 0, 0, 0, 0, 0, 0, 0, 0, 0, 0, 0, 0, 0, 0, 0, 0, 0, 0, 0, 0, 0, 0, 0, 0, 0, 0, 0, 0, 0, 0, 0, 0, 0, 0, 0, 0, 0, 0, 0, 0, 0, 0, 0, 0, 0, 0, 0, 0, 0, 0, 0, 0, 0, 0, 0, 0, 0, 0, 0, 0, 0, 0, 0, 0, 0, 0, 0, 0, 0, 0, 0, 0, 0, 0, 0, 0, 0, 0, 0, 0, 0, 0, 0, 0, 0, 0, 0, 0, 0, 0, 0, 0, 0, 0, 0, 0, 0, 0, 0, 0, 0, 0, 0, 0, 0, 0, 0, 0, 0, 0, 0, 0, 0, 0, 0, 0, 0, 0, 0, 0, 0, 0, 0, 0, 0, 0, 0, 0, 0, 0, 0, 0, 0, 0, 0, 0, 0, 0, 0, 0, 0, 0, 0, 0, 0, 0, 0, 0, 0, 0, 0, 0, 0, 0, 0, 0, 0, 0, 0, 0, 0, 0, 0, 0, 0, 0, 0, 0, 0, 0, 0, 0, 0, 0, 0, 0, 0, 0, 0, 0, 0, 0, 0, 0, 0, 0, 0, 0, 0, 0, 0, 0, 0, 0, 0, 0, 0, 0, 0, 0, 0, 0, 0, 0, 0, 0, 0, 0, 0, 0, 0, 0, 0, 0, 0, 0, 0, 0, 0, 0, 0, 0, 0, 0, 0, 0, 0, 0, 0, 0, 0, 0, 0, 0, 0, 0, 0, 0, 0, 0, 0, 0, 0, 0, 0, 0, 0, 0, 0, 0, 0, 0, 0, 0, 0, 0, 0, 0, 0, 0, 0, 0, 0, 0, 0, 0, 0, 0, 0, 0, 0, 0, 0, 0, 0, 0, 0, 0, 0, 0, 0, 0, 0, 0, 0, 0, 0, 0, 0, 0, 0, 0, 0, 0, 0, 0, 0, 0, 0, 0, 0, 0, 0, 0, 0, 0, 0, 0, 0, 0, 0, 0, 0, 0, 0, 0, 0, 0, 0, 0, 0, 0, 0, 0, 0, 0, 0, 0, 0, 0, 0, 0, 0, 0, 0, 0, 0, 0, 0, 0, 0, 0, 0, 0, 0, 0, 0, 0, 0, 0, 0, 0, 0, 0, 0, 0, 0, 0, 0, 0, 0, 0, 0, 0, 0, 0, 0, 0, 0, 0, 0, 0, 0, 0, 0, 0, 0, 0, 0, 0, 0, 0, 0, 0, 0, 0, 0, 0, 0, 0, 0, 0, 0, 0, 0, 0, 0, 0, 0, 0, 0, 0, 0, 0, 0, 0, 0, 0, 0, 0, 0, 0, 0, 0, 0, 0, 0, 0, 0, 0, 0, 0, 0, 0, 0, 0, 0, 0, 0, 0, 0, 0, 0, 0, 0, 0, 0, 0, 0, 0, 0, 0, 0, 0, 0, 0, 0, 0, 0, 0, 0, 0, 0, 0, 0, 0, 0, 0, 0, 0, 0, 0, 0, 0, 0, 0, 0, 0, 0, 0, 0, 0, 0, 0, 0, 0, 0, 0, 0, 0, 0, 0, 0, 0, 0, 0, 0, 0, 0, 0, 0, 0, 0, 0, 0, 0, 0, 0, 0, 0, 0, 0, 0, 0, 0, 0, 0, 0, 0, 0, 0, 0, 0, 0, 0, 0, 0, 0, 0, 0, 0, 0, 0, 0, 0, 0, 0, 0, 0, 0, 0, 0, 0, 0, 0, 0, 0, 0, 0, 0, 0, 0, 0, 0, 0, 0, 0, 0, 0, 0, 0, 0, 0, 0, 0, 0, 0, 0, 0, 0, 0, 0, 0, 0, 0, 0, 0, 0, 0, 0, 0, 0, 0, 0, 0, 0, 0, 0, 0, 0, 0, 0, 0, 0, 0, 0, 0, 0, 0, 0, 0, 0, 0, 0, 0, 0, 0, 0, 0, 0, 0, 0, 0, 0, 0, 0, 0, 0, 0, 0, 0, 0, 0, 0, 0, 0, 0, 0, 0, 0, 0, 0, 0, 0, 0, 0, 0, 0, 0, 0, 0, 0, 0, 0, 0, 0, 0, 0, 0, 0, 0, 0, 0, 0, 0, 0, 0, 0, 0, 0, 0, 0, 0, 0, 0, 0, 0, 0, 0, 0, 0, 0, 0, 0, 0, 0, 0, 0, 0, 0, 0, 0, 0, 0, 0, 0, 0, 0, 0, 0, 0, 0, 0, 0, 0, 0, 0, 0, 0, 0, 0, 0, 0, 0, 0, 0, 0, 0, 0, 0, 0, 0, 0, 0, 0, 0, 0, 0, 0, 0, 0, 0, 0, 0, 0, 0, 0, 0, 0, 0, 0, 0, 0, 0, 0, 0, 0, 0, 0, 0, 0, 0, 0, 0, 0, 0, 0, 0, 0, 0, 0, 0, 0, 0, 0, 0, 0, 0, 0, 0, 0, 0, 0, 0, 0, 0, 0, 0, 0, 0, 0, 0, 0, 0, 0, 0, 0, 0, 0, 0, 0, 0, 0, 0, 0, 0, 0, 0, 0, 0, 0, 0, 0, 0, 0, 0, 0, 0, 0, 0, 0, 0, 0, 0, 0, 0, 0, 0, 0, 0, 0, 0, 0, 0, 0, 0, 0, 0, 0, 0, 0, 0, 0, 0, 0, 0, 0, 0, 0, 0, 0, 0, 0, 0, 0, 0, 0, 0, 0, 0, 0, 0, 0, 0, 0, 0, 0, 0, 0, 0, 0, 0, 0, 0, 0, 0, 0, 0, 0, 0, 0, 0, 0, 0, 0, 0, 0, 0, 0, 0, 0, 0, 0, 0, 0, 0, 0, 0, 0, 0, 0, 0, 0, 0, 0, 0, 0, 0, 0, 0, 0, 0, 0, 0, 0, 0, 0, 0, 0, 0, 0, 0, 0, 0, 0, 0, 0, 0, 0, 0, 0, 0, 0, 0, 0, 0, 0, 0, 0, 0, 0, 0, 0, 0, 0, 0, 0, 0, 0, 0, 0, 0, 0, 0, 0, 0, 0, 0, 0, 0, 0, 0, 0, 0, 0, 0, 0, 0, 0, 0, 0, 0, 0, 0, 0, 0, 0, 0, 0, 0, 0, 0, 0, 0, 0, 0, 0, 0, 0, 0, 0, 0, 0, 0, 0, 0, 0, 0, 0, 0, 0, 0, 0, 0, 0, 0, 0, 0, 0, 0, 0, 0, 0, 0, 0, 0, 0, 0, 0, 0, 0, 0, 0, 0, 0, 0], "num": 1, "row": 10, "scaf": [[-1, -1, -1, -1], [-1, -1, -1, -1], [-1, -1, -1, -1], [-1, -1, -1, -1], [-1, -1, -1, -1], [-1, -1, -1, -1], [-1, -1, -1, -1], [-1, -1, -1, -1], [-1, -1, -1, -1], [-1, -1, -1, -1], [-1, -1, -1, -1], [-1, -1, -1, -1], [-1, -1, -1, -1], [-1, -1, -1, -1], [-1, -1, -1, -1], [-1, -1, -1, -1], [-1, -1, -1, -1], [-1, -1, -1, -1], [-1, -1, -1, -1], [-1, -1, -1, -1], [-1, -1, -1, -1], [-1, -1, -1, -1], [-1, -1, -1, -1], [-1, -1, -1, -1], [-1, -1, -1, -1], [-1, -1, -1, -1], [1, 27, 0, 26], [1, 28, 1, 26], [1, 29, 1, 27], [1, 30, 1, 28], [1, 31, 1, 29], [1, 32, 1, 30], [1, 33, 1, 31], [1, 34, 1, 32], [1, 35, 1, 33], [1, 36, 1, 34], [1, 37, 1, 35], [1, 38, 1, 36], [1, 39, 1, 37], [1, 40, 1, 38], [1, 41, 1, 39], [1, 42, 1, 40], [1, 43, 1, 41], [1, 44, 1, 42], [1, 45, 1, 43], [1, 46, 1, 44], [1, 47, 1, 45], [1, 48, 1, 46], [1, 49, 1, 47], [1, 50, 1, 48], [2, 50, 1, 49], [1, 52, 2, 51], [1, 53, 1, 51], [1, 54, 1, 52], [1, 55, 1, 53], [1, 56, 1, 54], [1, 57, 1, 55], [1, 58, 1, 56], [1, 59, 1, 57], [1, 60, 1, 58], [1, 61, 1, 59], [1, 62, 1, 60], [1, 63, 1, 61], [1, 64, 1, 62], [1, 65, 1, 63], [1, 66, 1, 64], [1, 67, 1, 65], [0, 67, 1, 66], [1, 69, 0, 68], [1, 70, 1, 68], [1, 71, 1, 69], [1, 72, 1, 70], [1, 73, 1, 71], [1, 74, 1, 72], [1, 75, 1, 73], [1, 76, 1, 74], [1, 77, 1, 75], [1, 78, 1, 76], [1, 79, 1, 77], [1, 80, 1, 78], [1, 81, 1, 79], [1, 82, 1, 80], [1, 83, 1, 81], [1, 84, 1, 82], [1, 85, 1, 83], [1, 86, 1, 84], [1, 87, 1, 85], [1, 88, 1, 86], [1, 89, 1, 87], [1, 90, 1, 88], [1, 91, 1, 89], [1, 92, 1, 90], [2, 92, 1, 91], [1, 94, 2, 93], [1, 95, 1, 93], [1, 96, 1, 94], [1, 97, 1, 95], [1, 98, 1, 96], [1, 99, 1, 97], [1, 100, 1, 98], [1, 101, 1, 99], [1, 102, 1, 100], [1, 103, 1, 101], [1, 104, 1, 102], [1, 105, 1, 103], [1, 106, 1, 104], [1, 107, 1, 105], [1, 108, 1, 106], [1, 109, 1, 107], [0, 109, 1, 108], [1, 111, 0, 110], [1, 112, 1, 110], [1, 113, 1, 111], [1, 114, 1, 112], [1, 115, 1, 113], [1, 116, 1, 114], [1, 117, 1, 115], [1, 118, 1, 116], [1, 119, 1, 117], [1, 120, 1, 118], [1, 121, 1, 119], [1, 122, 1, 120], [1, 123, 1, 121], [1, 124, 1, 122], [1, 125, 1, 123], [1, 126, 1, 124], [1, 127, 1, 125], [1, 128, 1, 126], [1, 129, 1, 127], [1, 130, 1, 128], [1, 131, 1, 129], [1, 132, 1, 130], [1, 133, 1, 131], [1, 134, 1, 132], [2, 134, 1, 133], [1, 136, 2, 135], [1, 137, 1, 135], [1, 138, 1, 136], [1, 139, 1, 137], [1, 140, 1, 138], [1, 141, 1, 139], [1, 142, 1, 140], [1, 143, 1, 141], [1, 144, 1, 142], [1, 145, 1, 143], [1, 146, 1, 144], [1, 147, 1, 145], [1, 148, 1, 146], [1, 149, 1, 147], [1, 150, 1, 148], [1, 151, 1, 149], [0, 151, 1, 150], [1, 153, 0, 152], [1, 154, 1, 152], [1, 155, 1, 153], [1, 156, 1, 154], [1, 157, 1, 155], [1, 158, 1, 156], [1, 159, 1, 157], [1, 160, 1, 158], [1, 161, 1, 159], [1, 162, 1, 160], [1, 163, 1, 161], [1, 164, 1, 162], [1, 165, 1, 163], [1, 166, 1, 164], [1, 167, 1, 165], [1, 168, 1, 166], [1, 169, 1, 167], [1, 170, 1, 168], [1, 171, 1, 169], [1, 172, 1, 170], [1, 173, 1, 171], [1, 174, 1, 172], [1, 175, 1, 173], [1, 176, 1, 174], [2, 176, 1, 175], [1, 178, 2, 177], [1, 179, 1, 177], [1, 180, 1, 178], [1, 181, 1, 179], [1, 182, 1, 180], [1, 183, 1, 181], [1, 184, 1, 182], [1, 185, 1, 183], [1, 186, 1, 184], [1, 187, 1, 185], [1, 188, 1, 186], [1, 189, 1, 187], [1, 190, 1, 188], [1, 191, 1, 189], [1, 192, 1, 190], [1, 193, 1, 191], [0, 193, 1, 192], [1, 195, 0, 194], [1, 196, 1, 194], [1, 197, 1, 195], [1, 198, 1, 196], [1, 199, 1, 197], [1, 200, 1, 198], [1, 201, 1, 199], [1, 202, 1, 200], [1, 203, 1, 201], [1, 204, 1, 202], [1, 205, 1, 203], [1, 206, 1, 204], [1, 207, 1, 205], [1, 208, 1, 206], [1, 209, 1, 207], [1, 210, 1, 208], [1, 211, 1, 209], [1, 212, 1, 210], [1, 213, 1, 211], [1, 214, 1, 212], [1, 215, 1, 213], [1, 216, 1, 214], [1, 217, 1, 215], [1, 218, 1, 216], [2, 218, 1, 217], [1, 220, 2, 219], [1, 221, 1, 219], [1, 222, 1, 220], [1, 223, 1, 221], [1, 224, 1, 222], [1, 225, 1, 223], [1, 226, 1, 224], [1, 227, 1, 225], [1, 228, 1, 226], [1, 229, 1, 227], [1, 230, 1, 228], [1, 231, 1, 229], [1, 232, 1, 230], [1, 233, 1, 231], [1, 234, 1, 232], [1, 235, 1, 233], [0, 235, 1, 234], [1, 237, 0, 236], [1, 238, 1, 236], [1, 239, 1, 237], [1, 240, 1, 238], [1, 241, 1, 239], [1, 242, 1, 240], [1, 243, 1, 241], [1, 244, 1, 242], [1, 245, 1, 243], [1, 246, 1, 244], [1, 247, 1, 245], [1, 248, 1, 246], [1, 249, 1, 247], [1, 250, 1, 248], [1, 251, 1, 249], [1, 252, 1, 250], [1, 253, 1, 251], [1, 254, 1, 252], [1, 255, 1, 253], [1, 256, 1, 254], [1, 257, 1, 255], [1, 258, 1, 256], [1, 259, 1, 257], [1, 260, 1, 258], [2, 260, 1, 259], [1, 262, 2, 261], [1, 263, 1, 261], [1, 264, 1, 262], [1, 265, 1, 263], [1, 266, 1, 264], [1, 267, 1, 265], [1, 268, 1, 266], [1, 269, 1, 267], [1, 270, 1, 268], [1, 271, 1, 269], [1, 272, 1, 270], [1, 273, 1, 271], [1, 274, 1, 272], [1, 275, 1, 273], [1, 276, 1, 274], [1, 277, 1, 275], [0, 277, 1, 276], [1, 279, 0, 278], [1, 280, 1, 278], [1, 281, 1, 279], [1, 282, 1, 280], [1, 283, 1, 281], [1, 284, 1, 282], [1, 285, 1, 283], [1, 286, 1, 284], [1, 287, 1, 285], [1, 288, 1, 286], [1, 289, 1, 287], [1, 290, 1, 288], [1, 291, 1, 289], [1, 292, 1, 290], [1, 293, 1, 291], [1, 294, 1, 292], [1, 295, 1, 293], [1, 296, 1, 294], [1, 297, 1, 295], [1, 298, 1, 296], [1, 299, 1, 297], [1, 300, 1, 298], [1, 301, 1, 299], [1, 302, 1, 300], [2, 302, 1, 301], [1, 304, 2, 303], [1, 305, 1, 303], [1, 306, 1, 304], [1, 307, 1, 305], [1, 308, 1, 306], [1, 309, 1, 307], [1, 310, 1, 308], [1, 311, 1, 309], [1, 312, 1, 310], [1, 313, 1, 311], [1, 314, 1, 312], [1, 315, 1, 313], [1, 316, 1, 314], [1, 317, 1, 315], [1, 318, 1, 316], [1, 319, 1, 317], [0, 319, 1, 318], [1, 321, 0, 320], [1, 322, 1, 320], [1, 323, 1, 321], [1, 324, 1, 322], [1, 325, 1, 323], [1, 326, 1, 324], [1, 327, 1, 325], [1, 328, 1, 326], [1, 329, 1, 327], [1, 330, 1, 328], [1, 331, 1, 329], [1, 332, 1, 330], [1, 333, 1, 331], [1, 334, 1, 332], [1, 335, 1, 333], [1, 336, 1, 334], [1, 337, 1, 335], [1, 338, 1, 336], [1, 339, 1, 337], [1, 340, 1, 338], [1, 341, 1, 339], [1, 342, 1, 340], [1, 343, 1, 341], [1, 344, 1, 342], [2, 344, 1, 343], [1, 346, 2, 345], [1, 347, 1, 345], [1, 348, 1, 346], [1, 349, 1, 347], [1, 350, 1, 348], [1, 351, 1, 349], [1, 352, 1, 350], [1, 353, 1, 351], [1, 354, 1, 352], [1, 355, 1, 353], [1, 356, 1, 354], [1, 357, 1, 355], [1, 358, 1, 356], [1, 359, 1, 357], [1, 360, 1, 358], [1, 361, 1, 359], [0, 361, 1, 360], [1, 363, 0, 362], [1, 364, 1, 362], [1, 365, 1, 363], [1, 366, 1, 364], [1, 367, 1, 365], [1, 368, 1, 366], [1, 369, 1, 367], [1, 370, 1, 368], [1, 371, 1, 369], [1, 372, 1, 370], [1, 373, 1, 371], [1, 374, 1, 372], [1, 375, 1, 373], [1, 376, 1, 374], [1, 377, 1, 375], [1, 378, 1, 376], [1, 379, 1, 377], [1, 380, 1, 378], [1, 381, 1, 379], [1, 382, 1, 380], [1, 383, 1, 381], [1, 384, 1, 382], [1, 385, 1, 383], [1, 386, 1, 384], [2, 386, 1, 385], [1, 388, 2, 387], [1, 389, 1, 387], [1, 390, 1, 388], [1, 391, 1, 389], [1, 392, 1, 390], [1, 393, 1, 391], [1, 394, 1, 392], [1, 395, 1, 393], [1, 396, 1, 394], [1, 397, 1, 395], [1, 398, 1, 396], [1, 399, 1, 397], [1, 400, 1, 398], [1, 401, 1, 399], [1, 402, 1, 400], [1, 403, 1, 401], [0, 403, 1, 402], [1, 405, 0, 404], [1, 406, 1, 404], [1, 407, 1, 405], [1, 408, 1, 406], [1, 409, 1, 407], [1, 410, 1, 408], [1, 411, 1, 409], [1, 412, 1, 410], [1, 413, 1, 411], [1, 414, 1, 412], [1, 415, 1, 413], [1, 416, 1, 414], [1, 417, 1, 415], [1, 418, 1, 416], [1, 419, 1, 417], [1, 420, 1, 418], [1, 421, 1, 419], [1, 422, 1, 420], [1, 423, 1, 421], [1, 424, 1, 422], [1, 425, 1, 423], [1, 426, 1, 424], [1, 427, 1, 425], [1, 428, 1, 426], [2, 428, 1, 427], [1, 430, 2, 429], [1, 431, 1, 429], [1, 432, 1, 430], [1, 433, 1, 431], [1, 434, 1, 432], [1, 435, 1, 433], [1, 436, 1, 434], [1, 437, 1, 435], [1, 438, 1, 436], [1, 439, 1, 437], [1, 440, 1, 438], [1, 441, 1, 439], [1, 442, 1, 440], [1, 443, 1, 441], [1, 444, 1, 442], [1, 445, 1, 443], [0, 445, 1, 444], [1, 447, 0, 446], [1, 448, 1, 446], [1, 449, 1, 447], [1, 450, 1, 448], [1, 451, 1, 449], [1, 452, 1, 450], [1, 453, 1, 451], [1, 454, 1, 452], [1, 455, 1, 453], [1, 456, 1, 454], [1, 457, 1, 455], [1, 458, 1, 456], [1, 459, 1, 457], [1, 460, 1, 458], [1, 461, 1, 459], [1, 462, 1, 460], [1, 463, 1, 461], [1, 464, 1, 462], [1, 465, 1, 463], [1, 466, 1, 464], [1, 467, 1, 465], [1, 468, 1, 466], [1, 469, 1, 467], [1, 470, 1, 468], [2, 470, 1, 469], [1, 472, 2, 471], [1, 473, 1, 471], [1, 474, 1, 472], [1, 475, 1, 473], [1, 476, 1, 474], [1, 477, 1, 475], [1, 478, 1, 476], [1, 479, 1, 477], [1, 480, 1, 478], [1, 481, 1, 479], [1, 482, 1, 480], [1, 483, 1, 481], [1, 484, 1, 482], [1, 485, 1, 483], [1, 486, 1, 484], [1, 487, 1, 485], [0, 487, 1, 486], [1, 489, 0, 488], [1, 490, 1, 488], [1, 491, 1, 489], [1, 492, 1, 490], [1, 493, 1, 491], [1, 494, 1, 492], [1, 495, 1, 493], [1, 496, 1, 494], [1, 497, 1, 495], [1, 498, 1, 496], [1, 499, 1, 497], [1, 500, 1, 498], [1, 501, 1, 499], [1, 502, 1, 500], [1, 503, 1, 501], [1, 504, 1, 502], [1, 505, 1, 503], [1, 506, 1, 504], [1, 507, 1, 505], [1, 508, 1, 506], [1, 509, 1, 507], [1, 510, 1, 508], [1, 511, 1, 509], [1, 512, 1, 510], [2, 512, 1, 511], [1, 514, 2, 513], [1, 515, 1, 513], [1, 516, 1, 514], [1, 517, 1, 515], [1, 518, 1, 516], [1, 519, 1, 517], [1, 520, 1, 518], [1, 521, 1, 519], [1, 522, 1, 520], [1, 523, 1, 521], [1, 524, 1, 522], [1, 525, 1, 523], [1, 526, 1, 524], [1, 527, 1, 525], [1, 528, 1, 526], [1, 529, 1, 527], [0, 529, 1, 528], [1, 531, 0, 530], [1, 532, 1, 530], [1, 533, 1, 531], [1, 534, 1, 532], [1, 535, 1, 533], [1, 536, 1, 534], [1, 537, 1, 535], [1, 538, 1, 536], [1, 539, 1, 537], [1, 540, 1, 538], [1, 541, 1, 539], [1, 542, 1, 540], [1, 543, 1, 541], [1, 544, 1, 542], [1, 545, 1, 543], [1, 546, 1, 544], [1, 547, 1, 545], [1, 548, 1, 546], [1, 549, 1, 547], [1, 550, 1, 548], [1, 551, 1, 549], [1, 552, 1, 550], [1, 553, 1, 551], [1, 554, 1, 552], [2, 554, 1, 553], [1, 556, 2, 555], [1, 557, 1, 555], [1, 558, 1, 556], [1, 559, 1, 557], [1, 560, 1, 558], [1, 561, 1, 559], [1, 562, 1, 560], [1, 563, 1, 561], [1, 564, 1, 562], [1, 565, 1, 563], [1, 566, 1, 564], [1, 567, 1, 565], [1, 568, 1, 566], [1, 569, 1, 567], [1, 570, 1, 568], [1, 571, 1, 569], [0, 571, 1, 570], [1, 573, 0, 572], [1, 574, 1, 572], [1, 575, 1, 573], [1, 576, 1, 574], [1, 577, 1, 575], [1, 578, 1, 576], [1, 579, 1, 577], [1, 580, 1, 578], [1, 581, 1, 579], [1, 582, 1, 580], [1, 583, 1, 581], [1, 584, 1, 582], [1, 585, 1, 583], [1, 586, 1, 584], [1, 587, 1, 585], [1, 588, 1, 586], [1, 589, 1, 587], [1, 590, 1, 588], [1, 591, 1, 589], [1, 592, 1, 590], [1, 593, 1, 591], [1, 594, 1, 592], [1, 595, 1, 593], [1, 596, 1, 594], [2, 596, 1, 595], [1, 598, 2, 597], [1, 599, 1, 597], [1, 600, 1, 598], [1, 601, 1, 599], [1, 602, 1, 600], [1, 603, 1, 601], [1, 604, 1, 602], [1, 605, 1, 603], [1, 606, 1, 604], [1, 607, 1, 605], [1, 608, 1, 606], [1, 609, 1, 607], [1, 610, 1, 608], [1, 611, 1, 609], [1, 612, 1, 610], [1, 613, 1, 611], [0, 613, 1, 612], [1, 615, 0, 614], [1, 616, 1, 614], [1, 617, 1, 615], [1, 618, 1, 616], [1, 619, 1, 617], [1, 620, 1, 618], [1, 621, 1, 619], [1, 622, 1, 620], [1, 623, 1, 621], [1, 624, 1, 622], [1, 625, 1, 623], [1, 626, 1, 624], [1, 627, 1, 625], [1, 628, 1, 626], [1, 629, 1, 627], [1, 630, 1, 628], [1, 631, 1, 629], [1, 632, 1, 630], [1, 633, 1, 631], [1, 634, 1, 632], [1, 635, 1, 633], [1, 636, 1, 634], [1, 637, 1, 635], [1, 638, 1, 636], [2, 638, 1, 637], [1, 640, 2, 639], [1, 641, 1, 639], [1, 642, 1, 640], [1, 643, 1, 641], [1, 644, 1, 642], [1, 645, 1, 643], [1, 646, 1, 644], [1, 647, 1, 645], [1, 648, 1, 646], [1, 649, 1, 647], [1, 650, 1, 648], [1, 651, 1, 649], [1, 652, 1, 650], [1, 653, 1, 651], [1, 654, 1, 652], [1, 655, 1, 653], [0, 655, 1, 654], [1, 657, 0, 656], [1, 658, 1, 656], [1, 659, 1, 657], [1, 660, 1, 658], [1, 661, 1, 659], [1, 662, 1, 660], [1, 663, 1, 661], [1, 664, 1, 662], [1, 665, 1, 663], [1, 666, 1, 664], [1, 667, 1, 665], [1, 668, 1, 666], [1, 669, 1, 667], [1, 670, 1, 668], [1, 671, 1, 669], [1, 672, 1, 670], [1, 673, 1, 671], [1, 674, 1, 672], [1, 675, 1, 673], [1, 676, 1, 674], [1, 677, 1, 675], [1, 678, 1, 676], [1, 679, 1, 677], [1, 680, 1, 678], [2, 680, 1, 679], [1, 682, 2, 681], [1, 683, 1, 681], [1, 684, 1, 682], [1, 685, 1, 683], [1, 686, 1, 684], [1, 687, 1, 685], [1, 688, 1, 686], [1, 689, 1, 687], [1, 690, 1, 688], [1, 691, 1, 689], [1, 692, 1, 690], [1, 693, 1, 691], [1, 694, 1, 692], [1, 695, 1, 693], [1, 696, 1, 694], [1, 697, 1, 695], [0, 697, 1, 696], [1, 699, 0, 698], [1, 700, 1, 698], [1, 701, 1, 699], [1, 702, 1, 700], [1, 703, 1, 701], [1, 704, 1, 702], [1, 705, 1, 703], [1, 706, 1, 704], [1, 707, 1, 705], [1, 708, 1, 706], [1, 709, 1, 707], [1, 710, 1, 708], [1, 711, 1, 709], [1, 712, 1, 710], [1, 713, 1, 711], [-1, -1, 1, 712], [-1, -1, -1, -1], [-1, -1, -1, -1], [-1, -1, -1, -1], [-1, -1, -1, -1], [-1, -1, -1, -1], [-1, -1, -1, -1], [-1, -1, -1, -1], [-1, -1, -1, -1], [-1, -1, -1, -1], [-1, -1, -1, -1], [-1, -1, -1, -1], [-1, -1, -1, -1], [-1, -1, -1, -1], [-1, -1, -1, -1], [-1, -1, -1, -1], [-1, -1, -1, -1], [-1, -1, -1, -1], [-1, -1, -1, -1], [-1, -1, -1, -1], [-1, -1, -1, -1], [-1, -1, -1, -1], [-1, -1, -1, -1], [-1, -1, -1, -1], [-1, -1, -1, -1], [-1, -1, -1, -1], [-1, -1, -1, -1], [-1, -1, -1, -1], [-1, -1, -1, -1], [-1, -1, -1, -1], [-1, -1, -1, -1], [-1, -1, -1, -1], [-1, -1, -1, -1], [-1, -1, -1, -1], [-1, -1, -1, -1], [-1, -1, -1, -1], [-1, -1, -1, -1], [-1, -1, -1, -1], [-1, -1, -1, -1], [-1, -1, -1, -1], [-1, -1, -1, -1], [-1, -1, -1, -1], [-1, -1, -1, -1], [-1, -1, -1, -1], [-1, -1, -1, -1], [-1, -1, -1, -1], [-1, -1, -1, -1], [-1, -1, -1, -1], [-1, -1, -1, -1], [-1, -1, -1, -1], [-1, -1, -1, -1], [-1, -1, -1, -1], [-1, -1, -1, -1], [-1, -1, -1, -1], [-1, -1, -1, -1], [-1, -1, -1, -1], [-1, -1, -1, -1], [-1, -1, -1, -1], [-1, -1, -1, -1], [-1, -1, -1, -1], [-1, -1, -1, -1], [-1, -1, -1, -1], [-1, -1, -1, -1], [-1, -1, -1, -1], [-1, -1, -1, -1], [-1, -1, -1, -1], [-1, -1, -1, -1], [-1, -1, -1, -1], [-1, -1, -1, -1], [-1, -1, -1, -1], [-1, -1, -1, -1], [-1, -1, -1, -1], [-1, -1, -1, -1], [-1, -1, -1, -1], [-1, -1, -1, -1], [-1, -1, -1, -1], [-1, -1, -1, -1], [-1, -1, -1, -1], [-1, -1, -1, -1], [-1, -1, -1, -1], [-1, -1, -1, -1], [-1, -1, -1, -1], [-1, -1, -1, -1], [-1, -1, -1, -1], [-1, -1, -1, -1], [-1, -1, -1, -1], [-1, -1, -1, -1], [-1, -1, -1, -1], [-1, -1, -1, -1], [-1, -1, -1, -1], [-1, -1, -1, -1], [-1, -1, -1, -1], [-1, -1, -1, -1], [-1, -1, -1, -1], [-1, -1, -1, -1], [-1, -1, -1, -1], [-1, -1, -1, -1], [-1, -1, -1, -1], [-1, -1, -1, -1], [-1, -1, -1, -1], [-1, -1, -1, -1], [-1, -1, -1, -1], [-1, -1, -1, -1], [-1, -1, -1, -1], [-1, -1, -1, -1], [-1, -1, -1, -1], [-1, -1, -1, -1], [-1, -1, -1, -1], [-1, -1, -1, -1], [-1, -1, -1, -1], [-1, -1, -1, -1], [-1, -1, -1, -1], [-1, -1, -1, -1], [-1, -1, -1, -1], [-1, -1, -1, -1], [-1, -1, -1, -1], [-1, -1, -1, -1], [-1, -1, -1, -1], [-1, -1, -1, -1], [-1, -1, -1, -1], [-1, -1, -1, -1], [-1, -1, -1, -1], [-1, -1, -1, -1], [-1, -1, -1, -1], [-1, -1, -1, -1], [-1, -1, -1, -1], [-1, -1, -1, -1], [-1, -1, -1, -1], [-1, -1, -1, -1], [-1, -1, -1, -1], [-1, -1, -1, -1], [-1, -1, -1, -1], [-1, -1, -1, -1], [-1, -1, -1, -1], [-1, -1, -1, -1], [-1, -1, -1, -1], [-1, -1, -1, -1], [-1, -1, -1, -1], [-1, -1, -1, -1], [-1, -1, -1, -1], [-1, -1, -1, -1], [-1, -1, -1, -1], [-1, -1, -1, -1], [-1, -1, -1, -1], [-1, -1, -1, -1], [-1, -1, -1, -1], [-1, -1, -1, -1], [-1, -1, -1, -1], [-1, -1, -1, -1], [-1, -1, -1, -1], [-1, -1, -1, -1], [-1, -1, -1, -1], [-1, -1, -1, -1], [-1, -1, -1, -1], [-1, -1, -1, -1], [-1, -1, -1, -1], [-1, -1, -1, -1], [-1, -1, -1, -1], [-1, -1, -1, -1], [-1, -1, -1, -1], [-1, -1, -1, -1], [-1, -1, -1, -1], [-1, -1, -1, -1], [-1, -1, -1, -1], [-1, -1, -1, -1], [-1, -1, -1, -1], [-1, -1, -1, -1], [-1, -1, -1, -1], [-1, -1, -1, -1], [-1, -1, -1, -1], [-1, -1, -1, -1], [-1, -1, -1, -1], [-1, -1, -1, -1], [-1, -1, -1, -1], [-1, -1, -1, -1], [-1, -1, -1, -1], [-1, -1, -1, -1], [-1, -1, -1, -1], [-1, -1, -1, -1], [-1, -1, -1, -1], [-1, -1, -1, -1], [-1, -1, -1, -1], [-1, -1, -1, -1], [-1, -1, -1, -1], [-1, -1, -1, -1], [-1, -1, -1, -1], [-1, -1, -1, -1], [-1, -1, -1, -1], [-1, -1, -1, -1], [-1, -1, -1, -1], [-1, -1, -1, -1], [-1, -1, -1, -1], [-1, -1, -1, -1], [-1, -1, -1, -1], [-1, -1, -1, -1], [-1, -1, -1, -1], [-1, -1, -1, -1], [-1, -1, -1, -1], [-1, -1, -1, -1], [-1, -1, -1, -1], [-1, -1, -1, -1], [-1, -1, -1, -1], [-1, -1, -1, -1], [-1, -1, -1, -1], [-1, -1, -1, -1], [-1, -1, -1, -1], [-1, -1, -1, -1], [-1, -1, -1, -1], [-1, -1, -1, -1], [-1, -1, -1, -1], [-1, -1, -1, -1], [-1, -1, -1, -1], [-1, -1, -1, -1], [-1, -1, -1, -1], [-1, -1, -1, -1], [-1, -1, -1, -1], [-1, -1, -1, -1], [-1, -1, -1, -1], [-1, -1, -1, -1], [-1, -1, -1, -1], [-1, -1, -1, -1], [-1, -1, -1, -1], [-1, -1, -1, -1], [-1, -1, -1, -1], [-1, -1, -1, -1], [-1, -1, -1, -1], [-1, -1, -1, -1], [-1, -1, -1, -1], [-1, -1, -1, -1], [-1, -1, -1, -1], [-1, -1, -1, -1], [-1, -1, -1, -1], [-1, -1, -1, -1], [-1, -1, -1, -1], [-1, -1, -1, -1], [-1, -1, -1, -1], [-1, -1, -1, -1], [-1, -1, -1, -1], [-1, -1, -1, -1], [-1, -1, -1, -1], [-1, -1, -1, -1], [-1, -1, -1, -1], [-1, -1, -1, -1], [-1, -1, -1, -1], [-1, -1, -1, -1], [-1, -1, -1, -1], [-1, -1, -1, -1], [-1, -1, -1, -1], [-1, -1, -1, -1], [-1, -1, -1, -1], [-1, -1, -1, -1], [-1, -1, -1, -1], [-1, -1, -1, -1], [-1, -1, -1, -1], [-1, -1, -1, -1], [-1, -1, -1, -1], [-1, -1, -1, -1], [-1, -1, -1, -1], [-1, -1, -1, -1], [-1, -1, -1, -1], [-1, -1, -1, -1], [-1, -1, -1, -1], [-1, -1, -1, -1], [-1, -1, -1, -1], [-1, -1, -1, -1], [-1, -1, -1, -1], [-1, -1, -1, -1], [-1, -1, -1, -1], [-1, -1, -1, -1], [-1, -1, -1, -1], [-1, -1, -1, -1], [-1, -1, -1, -1], [-1, -1, -1, -1], [-1, -1, -1, -1], [-1, -1, -1, -1], [-1, -1, -1, -1], [-1, -1, -1, -1], [-1, -1, -1, -1], [-1, -1, -1, -1], [-1, -1, -1, -1], [-1, -1, -1, -1], [-1, -1, -1, -1], [-1, -1, -1, -1], [-1, -1, -1, -1], [-1, -1, -1, -1], [-1, -1, -1, -1], [-1, -1, -1, -1], [-1, -1, -1, -1], [-1, -1, -1, -1], [-1, -1, -1, -1], [-1, -1, -1, -1], [-1, -1, -1, -1], [-1, -1, -1, -1], [-1, -1, -1, -1], [-1, -1, -1, -1], [-1, -1, -1, -1], [-1, -1, -1, -1], [-1, -1, -1, -1], [-1, -1, -1, -1], [-1, -1, -1, -1], [-1, -1, -1, -1], [-1, -1, -1, -1], [-1, -1, -1, -1], [-1, -1, -1, -1], [-1, -1, -1, -1], [-1, -1, -1, -1], [-1, -1, -1, -1], [-1, -1, -1, -1], [-1, -1, -1, -1], [-1, -1, -1, -1], [-1, -1, -1, -1], [-1, -1, -1, -1], [-1, -1, -1, -1], [-1, -1, -1, -1], [-1, -1, -1, -1], [-1, -1, -1, -1], [-1, -1, -1, -1], [-1, -1, -1, -1], [-1, -1, -1, -1], [-1, -1, -1, -1], [-1, -1, -1, -1], [-1, -1, -1, -1], [-1, -1, -1, -1], [-1, -1, -1, -1], [-1, -1, -1, -1], [-1, -1, -1, -1], [-1, -1, -1, -1], [-1, -1, -1, -1], [-1, -1, -1, -1], [-1, -1, -1, -1], [-1, -1, -1, -1], [-1, -1, -1, -1], [-1, -1, -1, -1], [-1, -1, -1, -1], [-1, -1, -1, -1], [-1, -1, -1, -1], [-1, -1, -1, -1], [-1, -1, -1, -1], [-1, -1, -1, -1], [-1, -1, -1, -1], [-1, -1, -1, -1], [-1, -1, -1, -1], [-1, -1, -1, -1], [-1, -1, -1, -1], [-1, -1, -1, -1], [-1, -1, -1, -1], [-1, -1, -1, -1], [-1, -1, -1, -1], [-1, -1, -1, -1], [-1, -1, -1, -1], [-1, -1, -1, -1], [-1, -1, -1, -1], [-1, -1, -1, -1], [-1, -1, -1, -1], [-1, -1, -1, -1], [-1, -1, -1, -1], [-1, -1, -1, -1], [-1, -1, -1, -1], [-1, -1, -1, -1], [-1, -1, -1, -1], [-1, -1, -1, -1], [-1, -1, -1, -1], [-1, -1, -1, -1], [-1, -1, -1, -1], [-1, -1, -1, -1], [-1, -1, -1, -1], [-1, -1, -1, -1], [-1, -1, -1, -1], [-1, -1, -1, -1], [-1, -1, -1, -1], [-1, -1, -1, -1], [-1, -1, -1, -1], [-1, -1, -1, -1], [-1, -1, -1, -1], [-1, -1, -1, -1], [-1, -1, -1, -1], [-1, -1, -1, -1], [-1, -1, -1, -1], [-1, -1, -1, -1], [-1, -1, -1, -1], [-1, -1, -1, -1], [-1, -1, -1, -1], [-1, -1, -1, -1], [-1, -1, -1, -1], [-1, -1, -1, -1], [-1, -1, -1, -1], [-1, -1, -1, -1], [-1, -1, -1, -1], [-1, -1, -1, -1], [-1, -1, -1, -1], [-1, -1, -1, -1], [-1, -1, -1, -1], [-1, -1, -1, -1], [-1, -1, -1, -1], [-1, -1, -1, -1], [-1, -1, -1, -1], [-1, -1, -1, -1], [-1, -1, -1, -1], [-1, -1, -1, -1], [-1, -1, -1, -1], [-1, -1, -1, -1], [-1, -1, -1, -1], [-1, -1, -1, -1], [-1, -1, -1, -1], [-1, -1, -1, -1], [-1, -1, -1, -1], [-1, -1, -1, -1], [-1, -1, -1, -1], [-1, -1, -1, -1], [-1, -1, -1, -1], [-1, -1, -1, -1], [-1, -1, -1, -1], [-1, -1, -1, -1], [-1, -1, -1, -1], [-1, -1, -1, -1], [-1, -1, -1, -1], [-1, -1, -1, -1], [-1, -1, -1, -1], [-1, -1, -1, -1], [-1, -1, -1, -1], [-1, -1, -1, -1], [-1, -1, -1, -1], [-1, -1, -1, -1], [-1, -1, -1, -1], [-1, -1, -1, -1], [-1, -1, -1, -1], [-1, -1, -1, -1], [-1, -1, -1, -1], [-1, -1, -1, -1], [-1, -1, -1, -1], [-1, -1, -1, -1], [-1, -1, -1, -1], [-1, -1, -1, -1], [-1, -1, -1, -1], [-1, -1, -1, -1], [-1, -1, -1, -1], [-1, -1, -1, -1], [-1, -1, -1, -1], [-1, -1, -1, -1], [-1, -1, -1, -1], [-1, -1, -1, -1], [-1, -1, -1, -1], [-1, -1, -1, -1], [-1, -1, -1, -1], [-1, -1, -1, -1], [-1, -1, -1, -1], [-1, -1, -1, -1], [-1, -1, -1, -1], [-1, -1, -1, -1], [-1, -1, -1, -1], [-1, -1, -1, -1], [-1, -1, -1, -1], [-1, -1, -1, -1], [-1, -1, -1, -1], [-1, -1, -1, -1], [-1, -1, -1, -1], [-1, -1, -1, -1], [-1, -1, -1, -1], [-1, -1, -1, -1], [-1, -1, -1, -1], [-1, -1, -1, -1], [-1, -1, -1, -1], [-1, -1, -1, -1], [-1, -1, -1, -1], [-1, -1, -1, -1], [-1, -1, -1, -1], [-1, -1, -1, -1], [-1, -1, -1, -1], [-1, -1, -1, -1], [-1, -1, -1, -1], [-1, -1, -1, -1], [-1, -1, -1, -1], [-1, -1, -1, -1], [-1, -1, -1, -1], [-1, -1, -1, -1], [-1, -1, -1, -1], [-1, -1, -1, -1], [-1, -1, -1, -1], [-1, -1, -1, -1], [-1, -1, -1, -1], [-1, -1, -1, -1], [-1, -1, -1, -1], [-1, -1, -1, -1], [-1, -1, -1, -1], [-1, -1, -1, -1], [-1, -1, -1, -1], [-1, -1, -1, -1], [-1, -1, -1, -1], [-1, -1, -1, -1], [-1, -1, -1, -1], [-1, -1, -1, -1], [-1, -1, -1, -1], [-1, -1, -1, -1], [-1, -1, -1, -1], [-1, -1, -1, -1], [-1, -1, -1, -1], [-1, -1, -1, -1], [-1, -1, -1, -1], [-1, -1, -1, -1], [-1, -1, -1, -1], [-1, -1, -1, -1], [-1, -1, -1, -1], [-1, -1, -1, -1], [-1, -1, -1, -1], [-1, -1, -1, -1], [-1, -1, -1, -1], [-1, -1, -1, -1], [-1, -1, -1, -1], [-1, -1, -1, -1], [-1, -1, -1, -1], [-1, -1, -1, -1], [-1, -1, -1, -1], [-1, -1, -1, -1], [-1, -1, -1, -1], [-1, -1, -1, -1], [-1, -1, -1, -1], [-1, -1, -1, -1], [-1, -1, -1, -1], [-1, -1, -1, -1], [-1, -1, -1, -1], [-1, -1, -1, -1], [-1, -1, -1, -1], [-1, -1, -1, -1], [-1, -1, -1, -1], [-1, -1, -1, -1], [-1, -1, -1, -1], [-1, -1, -1, -1], [-1, -1, -1, -1], [-1, -1, -1, -1], [-1, -1, -1, -1], [-1, -1, -1, -1], [-1, -1, -1, -1], [-1, -1, -1, -1], [-1, -1, -1, -1], [-1, -1, -1, -1], [-1, -1, -1, -1], [-1, -1, -1, -1], [-1, -1, -1, -1], [-1, -1, -1, -1], [-1, -1, -1, -1], [-1, -1, -1, -1], [-1, -1, -1, -1], [-1, -1, -1, -1], [-1, -1, -1, -1], [-1, -1, -1, -1], [-1, -1, -1, -1], [-1, -1, -1, -1], [-1, -1, -1, -1], [-1, -1, -1, -1], [-1, -1, -1, -1], [-1, -1, -1, -1], [-1, -1, -1, -1], [-1, -1, -1, -1], [-1, -1, -1, -1], [-1, -1, -1, -1], [-1, -1, -1, -1], [-1, -1, -1, -1], [-1, -1, -1, -1], [-1, -1, -1, -1], [-1, -1, -1, -1], [-1, -1, -1, -1], [-1, -1, -1, -1], [-1, -1, -1, -1], [-1, -1, -1, -1], [-1, -1, -1, -1], [-1, -1, -1, -1], [-1, -1, -1, -1], [-1, -1, -1, -1], [-1, -1, -1, -1], [-1, -1, -1, -1], [-1, -1, -1, -1], [-1, -1, -1, -1], [-1, -1, -1, -1], [-1, -1, -1, -1], [-1, -1, -1, -1], [-1, -1, -1, -1], [-1, -1, -1, -1], [-1, -1, -1, -1], [-1, -1, -1, -1], [-1, -1, -1, -1], [-1, -1, -1, -1], [-1, -1, -1, -1], [-1, -1, -1, -1], [-1, -1, -1, -1], [-1, -1, -1, -1], [-1, -1, -1, -1], [-1, -1, -1, -1], [-1, -1, -1, -1], [-1, -1, -1, -1], [-1, -1, -1, -1], [-1, -1, -1, -1], [-1, -1, -1, -1], [-1, -1, -1, -1], [-1, -1, -1, -1], [-1, -1, -1, -1], [-1, -1, -1, -1], [-1, -1, -1, -1], [-1, -1, -1, -1], [-1, -1, -1, -1], [-1, -1, -1, -1], [-1, -1, -1, -1], [-1, -1, -1, -1], [-1, -1, -1, -1], [-1, -1, -1, -1], [-1, -1, -1, -1], [-1, -1, -1, -1], [-1, -1, -1, -1], [-1, -1, -1, -1], [-1, -1, -1, -1], [-1, -1, -1, -1], [-1, -1, -1, -1], [-1, -1, -1, -1], [-1, -1, -1, -1], [-1, -1, -1, -1], [-1, -1, -1, -1], [-1, -1, -1, -1], [-1, -1, -1, -1], [-1, -1, -1, -1], [-1, -1, -1, -1], [-1, -1, -1, -1], [-1, -1, -1, -1], [-1, -1, -1, -1], [-1, -1, -1, -1], [-1, -1, -1, -1], [-1, -1, -1, -1], [-1, -1, -1, -1], [-1, -1, -1, -1], [-1, -1, -1, -1], [-1, -1, -1, -1], [-1, -1, -1, -1], [-1, -1, -1, -1], [-1, -1, -1, -1], [-1, -1, -1, -1], [-1, -1, -1, -1], [-1, -1, -1, -1], [-1, -1, -1, -1], [-1, -1, -1, -1], [-1, -1, -1, -1], [-1, -1, -1, -1], [-1, -1, -1, -1], [-1, -1, -1, -1], [-1, -1, -1, -1], [-1, -1, -1, -1], [-1, -1, -1, -1], [-1, -1, -1, -1], [-1, -1, -1, -1], [-1, -1, -1, -1], [-1, -1, -1, -1], [-1, -1, -1, -1], [-1, -1, -1, -1], [-1, -1, -1, -1], [-1, -1, -1, -1], [-1, -1, -1, -1], [-1, -1, -1, -1], [-1, -1, -1, -1], [-1, -1, -1, -1], [-1, -1, -1, -1], [-1, -1, -1, -1], [-1, -1, -1, -1], [-1, -1, -1, -1], [-1, -1, -1, -1], [-1, -1, -1, -1], [-1, -1, -1, -1], [-1, -1, -1, -1], [-1, -1, -1, -1], [-1, -1, -1, -1], [-1, -1, -1, -1], [-1, -1, -1, -1], [-1, -1, -1, -1], [-1, -1, -1, -1], [-1, -1, -1, -1], [-1, -1, -1, -1], [-1, -1, -1, -1], [-1, -1, -1, -1], [-1, -1, -1, -1], [-1, -1, -1, -1], [-1, -1, -1, -1], [-1, -1, -1, -1], [-1, -1, -1, -1], [-1, -1, -1, -1], [-1, -1, -1, -1], [-1, -1, -1, -1], [-1, -1, -1, -1], [-1, -1, -1, -1], [-1, -1, -1, -1], [-1, -1, -1, -1], [-1, -1, -1, -1], [-1, -1, -1, -1], [-1, -1, -1, -1], [-1, -1, -1, -1], [-1, -1, -1, -1], [-1, -1, -1, -1], [-1, -1, -1, -1], [-1, -1, -1, -1], [-1, -1, -1, -1], [-1, -1, -1, -1], [-1, -1, -1, -1], [-1, -1, -1, -1], [-1, -1, -1, -1], [-1, -1, -1, -1], [-1, -1, -1, -1], [-1, -1, -1, -1], [-1, -1, -1, -1], [-1, -1, -1, -1], [-1, -1, -1, -1], [-1, -1, -1, -1], [-1, -1, -1, -1], [-1, -1, -1, -1], [-1, -1, -1, -1], [-1, -1, -1, -1], [-1, -1, -1, -1], [-1, -1, -1, -1], [-1, -1, -1, -1], [-1, -1, -1, -1], [-1, -1, -1, -1]], "scafLoop": [], "skip": [0, 0, 0, 0, 0, 0, 0, 0, 0, 0, 0, 0, 0, 0, 0, 0, 0, 0, 0, 0, 0, 0, 0, 0, 0, 0, 0, 0, 0, 0, 0, 0, 0, 0, 0, 0, 0, 0, 0, 0, 0, 0, 0, 0, 0, 0, 0, 0, 0, 0, 0, 0, 0, 0, 0, 0, 0, 0, 0, 0, 0, 0, 0, 0, 0, 0, 0, 0, 0, 0, 0, 0, 0, 0, 0, 0, 0, 0, 0, 0, 0, 0, 0, 0, 0, 0, 0, 0, 0, 0, 0, 0, 0, 0, 0, 0, 0, 0, 0, 0, 0, 0, 0, 0, 0, 0, 0, 0, 0, 0, 0, 0, 0, 0, 0, 0, 0, 0, 0, 0, 0, 0, 0, 0, 0, 0, 0, 0, 0, 0, 0, 0, 0, 0, 0, 0, 0, 0, 0, 0, 0, 0, 0, 0, 0, 0, 0, 0, 0, 0, 0, 0, 0, 0, 0, 0, 0, 0, 0, 0, 0, 0, 0, 0, 0, 0, 0, 0, 0, 0, 0, 0, 0, 0, 0, 0, 0, 0, 0, 0, 0, 0, 0, 0, 0, 0, 0, 0, 0, 0, 0, 0, 0, 0, 0, 0, 0, 0, 0, 0, 0, 0, 0, 0, 0, 0, 0, 0, 0, 0, 0, 0, 0, 0, 0, 0, 0, 0, 0, 0, 0, 0, 0, 0, 0, 0, 0, 0, 0, 0, 0, 0, 0, 0, 0, 0, 0, 0, 0, 0, 0, 0, 0, 0, 0, 0, 0, 0, 0, 0, 0, 0, 0, 0, 0, 0, 0, 0, 0, 0, 0, 0, 0, 0, 0, 0, 0, 0, 0, 0, 0, 0, 0, 0, 0, 0, 0, 0, 0, 0, 0, 0, 0, 0, 0, 0, 0, 0, 0, 0, 0, 0, 0, 0, 0, 0, 0, 0, 0, 0, 0, 0, 0, 0, 0, 0, 0, 0, 0, 0, 0, 0, 0, 0, 0, 0, 0, 0, 0, 0, 0, 0, 0, 0, 0, 0, 0, 0, 0, 0, 0, 0, 0, 0, 0, 0, 0, 0, 0, 0, 0, 0, 0, 0, 0, 0, 0, 0, 0, 0, 0, 0, 0, 0, 0, 0, 0, 0, 0, 0, 0, 0, 0, 0, 0, 0, 0, 0, 0, 0, 0, 0, 0, 0, 0, 0, 0, 0, 0, 0, 0, 0, 0, 0, 0, 0, 0, 0, 0, 0, 0, 0, 0, 0, 0, 0, 0, 0, 0, 0, 0, 0, 0, 0, 0, 0, 0, 0, 0, 0, 0, 0, 0, 0, 0, 0, 0, 0, 0, 0, 0, 0, 0, 0, 0, 0, 0, 0, 0, 0, 0, 0, 0, 0, 0, 0, 0, 0, 0, 0, 0, 0, 0, 0, 0, 0, 0, 0, 0, 0, 0, 0, 0, 0, 0, 0, 0, 0, 0, 0, 0, 0, 0, 0, 0, 0, 0, 0, 0, 0, 0, 0, 0, 0, 0, 0, 0, 0, 0, 0, 0, 0, 0, 0, 0, 0, 0, 0, 0, 0, 0, 0, 0, 0, 0, 0, 0, 0, 0, 0, 0, 0, 0, 0, 0, 0, 0, 0, 0, 0, 0, 0, 0, 0, 0, 0, 0, 0, 0, 0, 0, 0, 0, 0, 0, 0, 0, 0, 0, 0, 0, 0, 0, 0, 0, 0, 0, 0, 0, 0, 0, 0, 0, 0, 0, 0, 0, 0, 0, 0, 0, 0, 0, 0, 0, 0, 0, 0, 0, 0, 0, 0, 0, 0, 0, 0, 0, 0, 0, 0, 0, 0, 0, 0, 0, 0, 0, 0, 0, 0, 0, 0, 0, 0, 0, 0, 0, 0, 0, 0, 0, 0, 0, 0, 0, 0, 0, 0, 0, 0, 0, 0, 0, 0, 0, 0, 0, 0, 0, 0, 0, 0, 0, 0, 0, 0, 0, 0, 0, 0, 0, 0, 0, 0, 0, 0, 0, 0, 0, 0, 0, 0, 0, 0, 0, 0, 0, 0, 0, 0, 0, 0, 0, 0, 0, 0, 0, 0, 0, 0, 0, 0, 0, 0, 0, 0, 0, 0, 0, 0, 0, 0, 0, 0, 0, 0, 0, 0, 0, 0, 0, 0, 0, 0, 0, 0, 0, 0, 0, 0, 0, 0, 0, 0, 0, 0, 0, 0, 0, 0, 0, 0, 0, 0, 0, 0, 0, 0, 0, 0, 0, 0, 0, 0, 0, 0, 0, 0, 0, 0, 0, 0, 0, 0, 0, 0, 0, 0, 0, 0, 0, 0, 0, 0, 0, 0, 0, 0, 0, 0, 0, 0, 0, 0, 0, 0, 0, 0, 0, 0, 0, 0, 0, 0, 0, 0, 0, 0, 0, 0, 0, 0, 0, 0, 0, 0, 0, 0, 0, 0, 0, 0, 0, 0, 0, 0, 0, 0, 0, 0, 0, 0, 0, 0, 0, 0, 0, 0, 0, 0, 0, 0, 0, 0, 0, 0, 0, 0, 0, 0, 0, 0, 0, 0, 0, 0, 0, 0, 0, 0, 0, 0, 0, 0, 0, 0, 0, 0, 0, 0, 0, 0, 0, 0, 0, 0, 0, 0, 0, 0, 0, 0, 0, 0, 0, 0, 0, 0, 0, 0, 0, 0, 0, 0, 0, 0, 0, 0, 0, 0, 0, 0, 0, 0, 0, 0, 0, 0, 0, 0, 0, 0, 0, 0, 0, 0, 0, 0, 0, 0, 0, 0, 0, 0, 0, 0, 0, 0, 0, 0, 0, 0, 0, 0, 0, 0, 0, 0, 0, 0, 0, 0, 0, 0, 0, 0, 0, 0, 0, 0, 0, 0, 0, 0, 0, 0, 0, 0, 0, 0, 0, 0, 0, 0, 0, 0, 0, 0, 0, 0, 0, 0, 0, 0, 0, 0, 0, 0, 0, 0, 0, 0, 0, 0, 0, 0, 0, 0, 0, 0, 0, 0, 0, 0, 0, 0, 0, 0, 0, 0, 0, 0, 0, 0, 0, 0, 0, 0, 0, 0, 0, 0, 0, 0, 0, 0, 0, 0, 0, 0, 0, 0, 0, 0, 0, 0, 0, 0, 0, 0, 0, 0, 0, 0, 0, 0, 0, 0, 0, 0, 0, 0, 0, 0, 0, 0, 0, 0, 0, 0, 0, 0, 0, 0, 0, 0, 0, 0, 0, 0, 0, 0, 0, 0, 0, 0, 0, 0, 0, 0, 0, 0, 0, 0, 0, 0, 0, 0, 0, 0, 0, 0, 0, 0, 0, 0, 0, 0, 0, 0, 0, 0, 0, 0, 0, 0, 0, 0, 0, 0, 0, 0, 0, 0, 0, 0, 0, 0, 0, 0, 0, 0, 0, 0, 0, 0, 0, 0, 0, 0, 0, 0, 0, 0, 0, 0, 0, 0, 0, 0, 0, 0, 0, 0, 0, 0, 0, 0, 0, 0, 0, 0, 0, 0, 0, 0, 0, 0, 0, 0, 0, 0, 0, 0, 0, 0, 0, 0, 0, 0, 0, 0, 0, 0, 0, 0, 0, 0, 0, 0, 0, 0, 0, 0, 0, 0, 0, 0, 0, 0, 0, 0, 0, 0, 0, 0, 0, 0, 0, 0, 0, 0, 0, 0, 0, 0, 0, 0, 0, 0, 0, 0, 0, 0, 0, 0, 0, 0, 0, 0, 0, 0, 0, 0, 0, 0, 0, 0, 0, 0, 0, 0, 0, 0, 0, 0, 0, 0, 0, 0, 0, 0, 0, 0, 0, 0, 0, 0, 0, 0, 0, 0, 0, 0, 0, 0, 0, 0, 0, 0, 0, 0, 0, 0, 0, 0, 0, 0, 0, 0, 0, 0, 0, 0, 0, 0, 0, 0, 0, 0, 0, 0, 0, 0, 0, 0, 0, 0, 0, 0, 0, 0, 0, 0, 0, 0, 0, 0, 0, 0, 0, 0, 0, 0, 0, 0, 0, 0, 0, 0, 0, 0, 0, 0, 0, 0, 0, 0, 0, 0, 0, 0, 0, 0, 0, 0, 0, 0, 0, 0, 0, 0, 0, 0, 0, 0, 0, 0, 0, 0, 0, 0, 0, 0, 0, 0, 0, 0, 0, 0, 0, 0, 0, 0, 0, 0, 0, 0, 0, 0, 0, 0, 0, 0, 0, 0, 0, 0, 0, 0, 0, 0, 0, 0, 0, 0, 0, 0, 0, 0, 0, 0, 0, 0, 0, 0, 0, 0, 0, 0, 0, 0, 0, 0, 0, 0, 0, 0, 0, 0, 0, 0, 0, 0, 0, 0, 0, 0, 0, 0, 0, 0, 0, 0, 0, 0, 0, 0, 0, 0, 0, 0, 0, 0, 0, 0, 0, 0, 0, 0, 0, 0, 0, 0, 0, 0, 0, 0, 0, 0, 0, 0, 0, 0, 0, 0, 0, 0, 0, 0, 0, 0, 0, 0, 0, 0, 0, 0, 0, 0, 0, 0, 0, 0, 0, 0, 0, 0, 0, 0, 0, 0, 0, 0, 0, 0, 0, 0, 0, 0, 0, 0, 0, 0, 0, 0, 0, 0, 0, 0, 0, 0, 0, 0, 0, 0, 0, 0], "stap": [[-1, -1, -1, -1], [-1, -1, -1, -1], [-1, -1, -1, -1], [-1, -1, -1, -1], [-1, -1, -1, -1], [-1, -1, -1, -1], [-1, -1, -1, -1], [-1, -1, -1, -1], [-1, -1, -1, -1], [-1, -1, -1, -1], [-1, -1, -1, -1], [-1, -1, -1, -1], [-1, -1, -1, -1], [-1, -1, -1, -1], [-1, -1, -1, -1], [-1, -1, -1, -1], [-1, -1, -1, -1], [-1, -1, -1, -1], [-1, -1, -1, -1], [-1, -1, -1, -1], [-1, -1, -1, -1], [-1, -1, -1, -1], [-1, -1, -1, -1], [-1, -1, -1, -1], [-1, -1, -1, -1], [-1, -1, -1, -1], [-1, -1, -1, -1], [-1, -1, -1, -1], [-1, -1, -1, -1], [-1, -1, -1, -1], [-1, -1, -1, -1], [-1, -1, -1, -1], [-1, -1, -1, -1], [-1, -1, -1, -1], [-1, -1, -1, -1], [-1, -1, -1, -1], [-1, -1, -1, -1], [-1, -1, -1, -1], [-1, -1, 1, 39], [1, 38, 1, 40], [1, 39, 1, 41], [1, 40, 1, 42], [1, 41, 1, 43], [1, 42, 1, 44], [1, 43, 1, 45], [1, 44, 1, 46], [1, 45, 1, 47], [1, 46, 1, 48], [1, 47, 1, 49], [1, 48, 1, 50], [1, 49, 1, 51], [1, 50, 1, 52], [1, 51, 1, 53], [1, 52, 1, 54], [1, 53, 1, 55], [1, 54, 1, 56], [1, 55, 1, 57], [1, 56, 1, 58], [1, 57, 1, 59], [1, 58, 1, 60], [1, 59, 1, 61], [1, 60, 1, 62], [1, 61, 1, 63], [1, 62, 1, 64], [1, 63, 1, 65], [1, 64, 1, 66], [1, 65, 1, 67], [1, 66, 1, 68], [1, 67, 1, 69], [1, 68, 1, 70], [1, 69, 1, 71], [1, 70, 1, 72], [1, 71, 1, 73], [1, 72, 1, 74], [1, 73, 1, 75], [1, 74, 1, 76], [1, 75, 1, 77], [1, 76, 1, 78], [1, 77, 1, 79], [1, 78, -1, -1], [-1, -1, 1, 81], [1, 80, 1, 82], [1, 81, 1, 83], [1, 82, 1, 84], [1, 83, 1, 85], [1, 84, 1, 86], [1, 85, 1, 87], [1, 86, 1, 88], [1, 87, 1, 89], [1, 88, 1, 90], [1, 89, 1, 91], [1, 90, 1, 92], [1, 91, 1, 93], [1, 92, 1, 94], [1, 93, 1, 95], [1, 94, 1, 96], [1, 95, 1, 97], [1, 96, 1, 98], [1, 97, 1, 99], [1, 98, 1, 100], [1, 99, 1, 101], [1, 100, 1, 102], [1, 101, 1, 103], [1, 102, 1, 104], [1, 103, 1, 105], [1, 104, 1, 106], [1, 105, 1, 107], [1, 106, 1, 108], [1, 107, 1, 109], [1, 108, 1, 110], [1, 109, 1, 111], [1, 110, 1, 112], [1, 111, 1, 113], [1, 112, 1, 114], [1, 113, 1, 115], [1, 114, 1, 116], [1, 115, 1, 117], [1, 116, 1, 118], [1, 117, 1, 119], [1, 118, 1, 120], [1, 119, 1, 121], [1, 120, -1, -1], [-1, -1, 1, 123], [1, 122, 1, 124], [1, 123, 1, 125], [1, 124, 1, 126], [1, 125, 1, 127], [1, 126, 1, 128], [1, 127, 1, 129], [1, 128, 1, 130], [1, 129, 1, 131], [1, 130, 1, 132], [1, 131, 1, 133], [1, 132, 1, 134], [1, 133, 1, 135], [1, 134, 1, 136], [1, 135, 1, 137], [1, 136, 1, 138], [1, 137, 1, 139], [1, 138, 1, 140], [1, 139, 1, 141], [1, 140, 1, 142], [1, 141, 1, 143], [1, 142, 1, 144], [1, 143, 1, 145], [1, 144, 1, 146], [1, 145, 1, 147], [1, 146, 1, 148], [1, 147, 1, 149], [1, 148, 1, 150], [1, 149, 1, 151], [1, 150, 1, 152], [1, 151, 1, 153], [1, 152, 1, 154], [1, 153, 1, 155], [1, 154, 1, 156], [1, 155, 1, 157], [1, 156, 1, 158], [1, 157, 1, 159], [1, 158, 1, 160], [1, 159, 1, 161], [1, 160, 1, 162], [1, 161, 1, 163], [1, 162, -1, -1], [-1, -1, 1, 165], [1, 164, 1, 166], [1, 165, 1, 167], [1, 166, 1, 168], [1, 167, 1, 169], [1, 168, 1, 170], [1, 169, 1, 171], [1, 170, 1, 172], [1, 171, 1, 173], [1, 172, 1, 174], [1, 173, 1, 175], [1, 174, 1, 176], [1, 175, 1, 177], [1, 176, 1, 178], [1, 177, 1, 179], [1, 178, 1, 180], [1, 179, 1, 181], [1, 180, 1, 182], [1, 181, 1, 183], [1, 182, 1, 184], [1, 183, 1, 185], [1, 184, 1, 186], [1, 185, 1, 187], [1, 186, 1, 188], [1, 187, 1, 189], [1, 188, 1, 190], [1, 189, 1, 191], [1, 190, 1, 192], [1, 191, 1, 193], [1, 192, 1, 194], [1, 193, 1, 195], [1, 194, 1, 196], [1, 195, 1, 197], [1, 196, 1, 198], [1, 197, 1, 199], [1, 198, 1, 200], [1, 199, 1, 201], [1, 200, 1, 202], [1, 201, 1, 203], [1, 202, 1, 204], [1, 203, 1, 205], [1, 204, -1, -1], [-1, -1, 1, 207], [1, 206, 1, 208], [1, 207, 1, 209], [1, 208, 1, 210], [1, 209, 1, 211], [1, 210, 1, 212], [1, 211, 1, 213], [1, 212, 1, 214], [1, 213, 1, 215], [1, 214, 1, 216], [1, 215, 1, 217], [1, 216, 1, 218], [1, 217, 1, 219], [1, 218, 1, 220], [1, 219, 1, 221], [1, 220, 1, 222], [1, 221, 1, 223], [1, 222, 1, 224], [1, 223, 1, 225], [1, 224, 1, 226], [1, 225, 1, 227], [1, 226, 1, 228], [1, 227, 1, 229], [1, 228, 1, 230], [1, 229, 1, 231], [1, 230, 1, 232], [1, 231, 1, 233], [1, 232, 1, 234], [1, 233, 1, 235], [1, 234, 1, 236], [1, 235, 1, 237], [1, 236, 1, 238], [1, 237, 1, 239], [1, 238, 1, 240], [1, 239, 1, 241], [1, 240, 1, 242], [1, 241, 1, 243], [1, 242, 1, 244], [1, 243, 1, 245], [1, 244, 1, 246], [1, 245, 1, 247], [1, 246, -1, -1], [-1, -1, 1, 249], [1, 248, 1, 250], [1, 249, 1, 251], [1, 250, 1, 252], [1, 251, 1, 253], [1, 252, 1, 254], [1, 253, 1, 255], [1, 254, 1, 256], [1, 255, 1, 257], [1, 256, 1, 258], [1, 257, 1, 259], [1, 258, 1, 260], [1, 259, 1, 261], [1, 260, 1, 262], [1, 261, 1, 263], [1, 262, 1, 264], [1, 263, 1, 265], [1, 264, 1, 266], [1, 265, 1, 267], [1, 266, 1, 268], [1, 267, 1, 269], [1, 268, 1, 270], [1, 269, 1, 271], [1, 270, 1, 272], [1, 271, 1, 273], [1, 272, 1, 274], [1, 273, 1, 275], [1, 274, 1, 276], [1, 275, 1, 277], [1, 276, 1, 278], [1, 277, 1, 279], [1, 278, 1, 280], [1, 279, 1, 281], [1, 280, 1, 282], [1, 281, 1, 283], [1, 282, 1, 284], [1, 283, 1, 285], [1, 284, 1, 286], [1, 285, 1, 287], [1, 286, 1, 288], [1, 287, 1, 289], [1, 288, -1, -1], [-1, -1, 1, 291], [1, 290, 1, 292], [1, 291, 1, 293], [1, 292, 1, 294], [1, 293, 1, 295], [1, 294, 1, 296], [1, 295, 1, 297], [1, 296, 1, 298], [1, 297, 1, 299], [1, 298, 1, 300], [1, 299, 1, 301], [1, 300, 1, 302], [1, 301, 1, 303], [1, 302, 1, 304], [1, 303, 1, 305], [1, 304, 1, 306], [1, 305, 1, 307], [1, 306, 1, 308], [1, 307, 1, 309], [1, 308, 1, 310], [1, 309, 1, 311], [1, 310, 1, 312], [1, 311, 1, 313], [1, 312, 1, 314], [1, 313, 1, 315], [1, 314, 1, 316], [1, 315, 1, 317], [1, 316, 1, 318], [1, 317, 1, 319], [1, 318, 1, 320], [1, 319, 1, 321], [1, 320, 1, 322], [1, 321, 1, 323], [1, 322, 1, 324], [1, 323, 1, 325], [1, 324, 1, 326], [1, 325, 1, 327], [1, 326, 1, 328], [1, 327, 1, 329], [1, 328, 1, 330], [1, 329, 1, 331], [1, 330, -1, -1], [-1, -1, 1, 333], [1, 332, 1, 334], [1, 333, 1, 335], [1, 334, 1, 336], [1, 335, 1, 337], [1, 336, 1, 338], [1, 337, 1, 339], [1, 338, 1, 340], [1, 339, 1, 341], [1, 340, 1, 342], [1, 341, 1, 343], [1, 342, 1, 344], [1, 343, 1, 345], [1, 344, 1, 346], [1, 345, 1, 347], [1, 346, 1, 348], [1, 347, 1, 349], [1, 348, 1, 350], [1, 349, 1, 351], [1, 350, 1, 352], [1, 351, 1, 353], [1, 352, 1, 354], [1, 353, 1, 355], [1, 354, 1, 356], [1, 355, 1, 357], [1, 356, 1, 358], [1, 357, 1, 359], [1, 358, 1, 360], [1, 359, 1, 361], [1, 360, 1, 362], [1, 361, 1, 363], [1, 362, 1, 364], [1, 363, 1, 365], [1, 364, 1, 366], [1, 365, 1, 367], [1, 366, 1, 368], [1, 367, 1, 369], [1, 368, 1, 370], [1, 369, 1, 371], [1, 370, 1, 372], [1, 371, 1, 373], [1, 372, -1, -1], [-1, -1, 1, 375], [1, 374, 1, 376], [1, 375, 1, 377], [1, 376, 1, 378], [1, 377, 1, 379], [1, 378, 1, 380], [1, 379, 1, 381], [1, 380, 1, 382], [1, 381, 1, 383], [1, 382, 1, 384], [1, 383, 1, 385], [1, 384, 1, 386], [1, 385, 1, 387], [1, 386, 1, 388], [1, 387, 1, 389], [1, 388, 1, 390], [1, 389, 1, 391], [1, 390, 1, 392], [1, 391, 1, 393], [1, 392, 1, 394], [1, 393, 1, 395], [1, 394, 1, 396], [1, 395, 1, 397], [1, 396, 1, 398], [1, 397, 1, 399], [1, 398, 1, 400], [1, 399, 1, 401], [1, 400, 1, 402], [1, 401, 1, 403], [1, 402, 1, 404], [1, 403, 1, 405], [1, 404, 1, 406], [1, 405, 1, 407], [1, 406, 1, 408], [1, 407, 1, 409], [1, 408, 1, 410], [1, 409, 1, 411], [1, 410, 1, 412], [1, 411, 1, 413], [1, 412, 1, 414], [1, 413, 1, 415], [1, 414, -1, -1], [-1, -1, 1, 417], [1, 416, 1, 418], [1, 417, 1, 419], [1, 418, 1, 420], [1, 419, 1, 421], [1, 420, 1, 422], [1, 421, 1, 423], [1, 422, 1, 424], [1, 423, 1, 425], [1, 424, 1, 426], [1, 425, 1, 427], [1, 426, 1, 428], [1, 427, 1, 429], [1, 428, 1, 430], [1, 429, 1, 431], [1, 430, 1, 432], [1, 431, 1, 433], [1, 432, 1, 434], [1, 433, 1, 435], [1, 434, 1, 436], [1, 435, 1, 437], [1, 436, 1, 438], [1, 437, 1, 439], [1, 438, 1, 440], [1, 439, 1, 441], [1, 440, 1, 442], [1, 441, 1, 443], [1, 442, 1, 444], [1, 443, 1, 445], [1, 444, 1, 446], [1, 445, 1, 447], [1, 446, 1, 448], [1, 447, 1, 449], [1, 448, 1, 450], [1, 449, 1, 451], [1, 450, 1, 452], [1, 451, 1, 453], [1, 452, 1, 454], [1, 453, 1, 455], [1, 454, 1, 456], [1, 455, 1, 457], [1, 456, -1, -1], [-1, -1, 1, 459], [1, 458, 1, 460], [1, 459, 1, 461], [1, 460, 1, 462], [1, 461, 1, 463], [1, 462, 1, 464], [1, 463, 1, 465], [1, 464, 1, 466], [1, 465, 1, 467], [1, 466, 1, 468], [1, 467, 1, 469], [1, 468, 1, 470], [1, 469, 1, 471], [1, 470, 1, 472], [1, 471, 1, 473], [1, 472, 1, 474], [1, 473, 1, 475], [1, 474, 1, 476], [1, 475, 1, 477], [1, 476, 1, 478], [1, 477, 1, 479], [1, 478, 1, 480], [1, 479, 1, 481], [1, 480, 1, 482], [1, 481, 1, 483], [1, 482, 1, 484], [1, 483, 1, 485], [1, 484, 1, 486], [1, 485, 1, 487], [1, 486, 1, 488], [1, 487, 1, 489], [1, 488, 1, 490], [1, 489, 1, 491], [1, 490, 1, 492], [1, 491, 1, 493], [1, 492, 1, 494], [1, 493, 1, 495], [1, 494, 1, 496], [1, 495, 1, 497], [1, 496, 1, 498], [1, 497, 1, 499], [1, 498, -1, -1], [-1, -1, 1, 501], [1, 500, 1, 502], [1, 501, 1, 503], [1, 502, 1, 504], [1, 503, 1, 505], [1, 504, 1, 506], [1, 505, 1, 507], [1, 506, 1, 508], [1, 507, 1, 509], [1, 508, 1, 510], [1, 509, 1, 511], [1, 510, 1, 512], [1, 511, 1, 513], [1, 512, 1, 514], [1, 513, 1, 515], [1, 514, 1, 516], [1, 515, 1, 517], [1, 516, 1, 518], [1, 517, 1, 519], [1, 518, 1, 520], [1, 519, 1, 521], [1, 520, 1, 522], [1, 521, 1, 523], [1, 522, 1, 524], [1, 523, 1, 525], [1, 524, 1, 526], [1, 525, 1, 527], [1, 526, 1, 528], [1, 527, 1, 529], [1, 528, 1, 530], [1, 529, 1, 531], [1, 530, 1, 532], [1, 531, 1, 533], [1, 532, 1, 534], [1, 533, 1, 535], [1, 534, 1, 536], [1, 535, 1, 537], [1, 536, 1, 538], [1, 537, 1, 539], [1, 538, 1, 540], [1, 539, 1, 541], [1, 540, -1, -1], [-1, -1, 1, 543], [1, 542, 1, 544], [1, 543, 1, 545], [1, 544, 1, 546], [1, 545, 1, 547], [1, 546, 1, 548], [1, 547, 1, 549], [1, 548, 1, 550], [1, 549, 1, 551], [1, 550, 1, 552], [1, 551, 1, 553], [1, 552, 1, 554], [1, 553, 1, 555], [1, 554, 1, 556], [1, 555, 1, 557], [1, 556, 1, 558], [1, 557, 1, 559], [1, 558, 1, 560], [1, 559, 1, 561], [1, 560, 1, 562], [1, 561, 1, 563], [1, 562, 1, 564], [1, 563, 1, 565], [1, 564, 1, 566], [1, 565, 1, 567], [1, 566, 1, 568], [1, 567, 1, 569], [1, 568, 1, 570], [1, 569, 1, 571], [1, 570, 1, 572], [1, 571, 1, 573], [1, 572, 1, 574], [1, 573, 1, 575], [1, 574, 1, 576], [1, 575, 1, 577], [1, 576, 1, 578], [1, 577, 1, 579], [1, 578, 1, 580], [1, 579, 1, 581], [1, 580, 1, 582], [1, 581, 1, 583], [1, 582, -1, -1], [-1, -1, 1, 585], [1, 584, 1, 586], [1, 585, 1, 587], [1, 586, 1, 588], [1, 587, 1, 589], [1, 588, 1, 590], [1, 589, 1, 591], [1, 590, 1, 592], [1, 591, 1, 593], [1, 592, 1, 594], [1, 593, 1, 595], [1, 594, 1, 596], [1, 595, 1, 597], [1, 596, 1, 598], [1, 597, 1, 599], [1, 598, 1, 600], [1, 599, 1, 601], [1, 600, 1, 602], [1, 601, 1, 603], [1, 602, 1, 604], [1, 603, 1, 605], [1, 604, 1, 606], [1, 605, 1, 607], [1, 606, 1, 608], [1, 607, 1, 609], [1, 608, 1, 610], [1, 609, 1, 611], [1, 610, 1, 612], [1, 611, 1, 613], [1, 612, 1, 614], [1, 613, 1, 615], [1, 614, 1, 616], [1, 615, 1, 617], [1, 616, 1, 618], [1, 617, 1, 619], [1, 618, 1, 620], [1, 619, 1, 621], [1, 620, 1, 622], [1, 621, 1, 623], [1, 622, 1, 624], [1, 623, 1, 625], [1, 624, -1, -1], [-1, -1, 1, 627], [1, 626, 1, 628], [1, 627, 1, 629], [1, 628, 1, 630], [1, 629, 1, 631], [1, 630, 1, 632], [1, 631, 1, 633], [1, 632, 1, 634], [1, 633, 1, 635], [1, 634, 1, 636], [1, 635, 1, 637], [1, 636, 1, 638], [1, 637, 1, 639], [1, 638, 1, 640], [1, 639, 1, 641], [1, 640, 1, 642], [1, 641, 1, 643], [1, 642, 1, 644], [1, 643, 1, 645], [1, 644, 1, 646], [1, 645, 1, 647], [1, 646, 1, 648], [1, 647, 1, 649], [1, 648, 1, 650], [1, 649, 1, 651], [1, 650, 1, 652], [1, 651, 1, 653], [1, 652, 1, 654], [1, 653, 1, 655], [1, 654, 1, 656], [1, 655, 1, 657], [1, 656, 1, 658], [1, 657, 1, 659], [1, 658, 1, 660], [1, 659, 1, 661], [1, 660, 1, 662], [1, 661, 1, 663], [1, 662, 1, 664], [1, 663, 1, 665], [1, 664, 1, 666], [1, 665, 1, 667], [1, 666, -1, -1], [-1, -1, 1, 669], [1, 668, 1, 670], [1, 669, 1, 671], [1, 670, 1, 672], [1, 671, 1, 673], [1, 672, 1, 674], [1, 673, 1, 675], [1, 674, 1, 676], [1, 675, 1, 677], [1, 676, 1, 678], [1, 677, 1, 679], [1, 678, 1, 680], [1, 679, 1, 681], [1, 680, 1, 682], [1, 681, 1, 683], [1, 682, 1, 684], [1, 683, 1, 685], [1, 684, 1, 686], [1, 685, 1, 687], [1, 686, 1, 688], [1, 687, 1, 689], [1, 688, 1, 690], [1, 689, 1, 691], [1, 690, 1, 692], [1, 691, 1, 693], [1, 692, 1, 694], [1, 693, 1, 695], [1, 694, 1, 696], [1, 695, 1, 697], [1, 696, 1, 698], [1, 697, 1, 699], [1, 698, 1, 700], [1, 699, 1, 701], [1, 700, 1, 702], [1, 701, 1, 703], [1, 702, 1, 704], [1, 703, 1, 705], [1, 704, 1, 706], [1, 705, -1, -1], [-1, -1, -1, -1], [-1, -1, -1, -1], [-1, -1, -1, -1], [-1, -1, -1, -1], [-1, -1, -1, -1], [-1, -1, -1, -1], [-1, -1, -1, -1], [-1, -1, -1, -1], [-1, -1, -1, -1], [-1, -1, -1, -1], [-1, -1, -1, -1], [-1, -1, -1, -1], [-1, -1, -1, -1], [-1, -1, -1, -1], [-1, -1, -1, -1], [-1, -1, -1, -1], [-1, -1, -1, -1], [-1, -1, -1, -1], [-1, -1, -1, -1], [-1, -1, -1, -1], [-1, -1, -1, -1], [-1, -1, -1, -1], [-1, -1, -1, -1], [-1, -1, -1, -1], [-1, -1, -1, -1], [-1, -1, -1, -1], [-1, -1, -1, -1], [-1, -1, -1, -1], [-1, -1, -1, -1], [-1, -1, -1, -1], [-1, -1, -1, -1], [-1, -1, -1, -1], [-1, -1, -1, -1], [-1, -1, -1, -1], [-1, -1, -1, -1], [-1, -1, -1, -1], [-1, -1, -1, -1], [-1, -1, -1, -1], [-1, -1, -1, -1], [-1, -1, -1, -1], [-1, -1, -1, -1], [-1, -1, -1, -1], [-1, -1, -1, -1], [-1, -1, -1, -1], [-1, -1, -1, -1], [-1, -1, -1, -1], [-1, -1, -1, -1], [-1, -1, -1, -1], [-1, -1, -1, -1], [-1, -1, -1, -1], [-1, -1, -1, -1], [-1, -1, -1, -1], [-1, -1, -1, -1], [-1, -1, -1, -1], [-1, -1, -1, -1], [-1, -1, -1, -1], [-1, -1, -1, -1], [-1, -1, -1, -1], [-1, -1, -1, -1], [-1, -1, -1, -1], [-1, -1, -1, -1], [-1, -1, -1, -1], [-1, -1, -1, -1], [-1, -1, -1, -1], [-1, -1, -1, -1], [-1, -1, -1, -1], [-1, -1, -1, -1], [-1, -1, -1, -1], [-1, -1, -1, -1], [-1, -1, -1, -1], [-1, -1, -1, -1], [-1, -1, -1, -1], [-1, -1, -1, -1], [-1, -1, -1, -1], [-1, -1, -1, -1], [-1, -1, -1, -1], [-1, -1, -1, -1], [-1, -1, -1, -1], [-1, -1, -1, -1], [-1, -1, -1, -1], [-1, -1, -1, -1], [-1, -1, -1, -1], [-1, -1, -1, -1], [-1, -1, -1, -1], [-1, -1, -1, -1], [-1, -1, -1, -1], [-1, -1, -1, -1], [-1, -1, -1, -1], [-1, -1, -1, -1], [-1, -1, -1, -1], [-1, -1, -1, -1], [-1, -1, -1, -1], [-1, -1, -1, -1], [-1, -1, -1, -1], [-1, -1, -1, -1], [-1, -1, -1, -1], [-1, -1, -1, -1], [-1, -1, -1, -1], [-1, -1, -1, -1], [-1, -1, -1, -1], [-1, -1, -1, -1], [-1, -1, -1, -1], [-1, -1, -1, -1], [-1, -1, -1, -1], [-1, -1, -1, -1], [-1, -1, -1, -1], [-1, -1, -1, -1], [-1, -1, -1, -1], [-1, -1, -1, -1], [-1, -1, -1, -1], [-1, -1, -1, -1], [-1, -1, -1, -1], [-1, -1, -1, -1], [-1, -1, -1, -1], [-1, -1, -1, -1], [-1, -1, -1, -1], [-1, -1, -1, -1], [-1, -1, -1, -1], [-1, -1, -1, -1], [-1, -1, -1, -1], [-1, -1, -1, -1], [-1, -1, -1, -1], [-1, -1, -1, -1], [-1, -1, -1, -1], [-1, -1, -1, -1], [-1, -1, -1, -1], [-1, -1, -1, -1], [-1, -1, -1, -1], [-1, -1, -1, -1], [-1, -1, -1, -1], [-1, -1, -1, -1], [-1, -1, -1, -1], [-1, -1, -1, -1], [-1, -1, -1, -1], [-1, -1, -1, -1], [-1, -1, -1, -1], [-1, -1, -1, -1], [-1, -1, -1, -1], [-1, -1, -1, -1], [-1, -1, -1, -1], [-1, -1, -1, -1], [-1, -1, -1, -1], [-1, -1, -1, -1], [-1, -1, -1, -1], [-1, -1, -1, -1], [-1, -1, -1, -1], [-1, -1, -1, -1], [-1, -1, -1, -1], [-1, -1, -1, -1], [-1, -1, -1, -1], [-1, -1, -1, -1], [-1, -1, -1, -1], [-1, -1, -1, -1], [-1, -1, -1, -1], [-1, -1, -1, -1], [-1, -1, -1, -1], [-1, -1, -1, -1], [-1, -1, -1, -1], [-1, -1, -1, -1], [-1, -1, -1, -1], [-1, -1, -1, -1], [-1, -1, -1, -1], [-1, -1, -1, -1], [-1, -1, -1, -1], [-1, -1, -1, -1], [-1, -1, -1, -1], [-1, -1, -1, -1], [-1, -1, -1, -1], [-1, -1, -1, -1], [-1, -1, -1, -1], [-1, -1, -1, -1], [-1, -1, -1, -1], [-1, -1, -1, -1], [-1, -1, -1, -1], [-1, -1, -1, -1], [-1, -1, -1, -1], [-1, -1, -1, -1], [-1, -1, -1, -1], [-1, -1, -1, -1], [-1, -1, -1, -1], [-1, -1, -1, -1], [-1, -1, -1, -1], [-1, -1, -1, -1], [-1, -1, -1, -1], [-1, -1, -1, -1], [-1, -1, -1, -1], [-1, -1, -1, -1], [-1, -1, -1, -1], [-1, -1, -1, -1], [-1, -1, -1, -1], [-1, -1, -1, -1], [-1, -1, -1, -1], [-1, -1, -1, -1], [-1, -1, -1, -1], [-1, -1, -1, -1], [-1, -1, -1, -1], [-1, -1, -1, -1], [-1, -1, -1, -1], [-1, -1, -1, -1], [-1, -1, -1, -1], [-1, -1, -1, -1], [-1, -1, -1, -1], [-1, -1, -1, -1], [-1, -1, -1, -1], [-1, -1, -1, -1], [-1, -1, -1, -1], [-1, -1, -1, -1], [-1, -1, -1, -1], [-1, -1, -1, -1], [-1, -1, -1, -1], [-1, -1, -1, -1], [-1, -1, -1, -1], [-1, -1, -1, -1], [-1, -1, -1, -1], [-1, -1, -1, -1], [-1, -1, -1, -1], [-1, -1, -1, -1], [-1, -1, -1, -1], [-1, -1, -1, -1], [-1, -1, -1, -1], [-1, -1, -1, -1], [-1, -1, -1, -1], [-1, -1, -1, -1], [-1, -1, -1, -1], [-1, -1, -1, -1], [-1, -1, -1, -1], [-1, -1, -1, -1], [-1, -1, -1, -1], [-1, -1, -1, -1], [-1, -1, -1, -1], [-1, -1, -1, -1], [-1, -1, -1, -1], [-1, -1, -1, -1], [-1, -1, -1, -1], [-1, -1, -1, -1], [-1, -1, -1, -1], [-1, -1, -1, -1], [-1, -1, -1, -1], [-1, -1, -1, -1], [-1, -1, -1, -1], [-1, -1, -1, -1], [-1, -1, -1, -1], [-1, -1, -1, -1], [-1, -1, -1, -1], [-1, -1, -1, -1], [-1, -1, -1, -1], [-1, -1, -1, -1], [-1, -1, -1, -1], [-1, -1, -1, -1], [-1, -1, -1, -1], [-1, -1, -1, -1], [-1, -1, -1, -1], [-1, -1, -1, -1], [-1, -1, -1, -1], [-1, -1, -1, -1], [-1, -1, -1, -1], [-1, -1, -1, -1], [-1, -1, -1, -1], [-1, -1, -1, -1], [-1, -1, -1, -1], [-1, -1, -1, -1], [-1, -1, -1, -1], [-1, -1, -1, -1], [-1, -1, -1, -1], [-1, -1, -1, -1], [-1, -1, -1, -1], [-1, -1, -1, -1], [-1, -1, -1, -1], [-1, -1, -1, -1], [-1, -1, -1, -1], [-1, -1, -1, -1], [-1, -1, -1, -1], [-1, -1, -1, -1], [-1, -1, -1, -1], [-1, -1, -1, -1], [-1, -1, -1, -1], [-1, -1, -1, -1], [-1, -1, -1, -1], [-1, -1, -1, -1], [-1, -1, -1, -1], [-1, -1, -1, -1], [-1, -1, -1, -1], [-1, -1, -1, -1], [-1, -1, -1, -1], [-1, -1, -1, -1], [-1, -1, -1, -1], [-1, -1, -1, -1], [-1, -1, -1, -1], [-1, -1, -1, -1], [-1, -1, -1, -1], [-1, -1, -1, -1], [-1, -1, -1, -1], [-1, -1, -1, -1], [-1, -1, -1, -1], [-1, -1, -1, -1], [-1, -1, -1, -1], [-1, -1, -1, -1], [-1, -1, -1, -1], [-1, -1, -1, -1], [-1, -1, -1, -1], [-1, -1, -1, -1], [-1, -1, -1, -1], [-1, -1, -1, -1], [-1, -1, -1, -1], [-1, -1, -1, -1], [-1, -1, -1, -1], [-1, -1, -1, -1], [-1, -1, -1, -1], [-1, -1, -1, -1], [-1, -1, -1, -1], [-1, -1, -1, -1], [-1, -1, -1, -1], [-1, -1, -1, -1], [-1, -1, -1, -1], [-1, -1, -1, -1], [-1, -1, -1, -1], [-1, -1, -1, -1], [-1, -1, -1, -1], [-1, -1, -1, -1], [-1, -1, -1, -1], [-1, -1, -1, -1], [-1, -1, -1, -1], [-1, -1, -1, -1], [-1, -1, -1, -1], [-1, -1, -1, -1], [-1, -1, -1, -1], [-1, -1, -1, -1], [-1, -1, -1, -1], [-1, -1, -1, -1], [-1, -1, -1, -1], [-1, -1, -1, -1], [-1, -1, -1, -1], [-1, -1, -1, -1], [-1, -1, -1, -1], [-1, -1, -1, -1], [-1, -1, -1, -1], [-1, -1, -1, -1], [-1, -1, -1, -1], [-1, -1, -1, -1], [-1, -1, -1, -1], [-1, -1, -1, -1], [-1, -1, -1, -1], [-1, -1, -1, -1], [-1, -1, -1, -1], [-1, -1, -1, -1], [-1, -1, -1, -1], [-1, -1, -1, -1], [-1, -1, -1, -1], [-1, -1, -1, -1], [-1, -1, -1, -1], [-1, -1, -1, -1], [-1, -1, -1, -1], [-1, -1, -1, -1], [-1, -1, -1, -1], [-1, -1, -1, -1], [-1, -1, -1, -1], [-1, -1, -1, -1], [-1, -1, -1, -1], [-1, -1, -1, -1], [-1, -1, -1, -1], [-1, -1, -1, -1], [-1, -1, -1, -1], [-1, -1, -1, -1], [-1, -1, -1, -1], [-1, -1, -1, -1], [-1, -1, -1, -1], [-1, -1, -1, -1], [-1, -1, -1, -1], [-1, -1, -1, -1], [-1, -1, -1, -1], [-1, -1, -1, -1], [-1, -1, -1, -1], [-1, -1, -1, -1], [-1, -1, -1, -1], [-1, -1, -1, -1], [-1, -1, -1, -1], [-1, -1, -1, -1], [-1, -1, -1, -1], [-1, -1, -1, -1], [-1, -1, -1, -1], [-1, -1, -1, -1], [-1, -1, -1, -1], [-1, -1, -1, -1], [-1, -1, -1, -1], [-1, -1, -1, -1], [-1, -1, -1, -1], [-1, -1, -1, -1], [-1, -1, -1, -1], [-1, -1, -1, -1], [-1, -1, -1, -1], [-1, -1, -1, -1], [-1, -1, -1, -1], [-1, -1, -1, -1], [-1, -1, -1, -1], [-1, -1, -1, -1], [-1, -1, -1, -1], [-1, -1, -1, -1], [-1, -1, -1, -1], [-1, -1, -1, -1], [-1, -1, -1, -1], [-1, -1, -1, -1], [-1, -1, -1, -1], [-1, -1, -1, -1], [-1, -1, -1, -1], [-1, -1, -1, -1], [-1, -1, -1, -1], [-1, -1, -1, -1], [-1, -1, -1, -1], [-1, -1, -1, -1], [-1, -1, -1, -1], [-1, -1, -1, -1], [-1, -1, -1, -1], [-1, -1, -1, -1], [-1, -1, -1, -1], [-1, -1, -1, -1], [-1, -1, -1, -1], [-1, -1, -1, -1], [-1, -1, -1, -1], [-1, -1, -1, -1], [-1, -1, -1, -1], [-1, -1, -1, -1], [-1, -1, -1, -1], [-1, -1, -1, -1], [-1, -1, -1, -1], [-1, -1, -1, -1], [-1, -1, -1, -1], [-1, -1, -1, -1], [-1, -1, -1, -1], [-1, -1, -1, -1], [-1, -1, -1, -1], [-1, -1, -1, -1], [-1, -1, -1, -1], [-1, -1, -1, -1], [-1, -1, -1, -1], [-1, -1, -1, -1], [-1, -1, -1, -1], [-1, -1, -1, -1], [-1, -1, -1, -1], [-1, -1, -1, -1], [-1, -1, -1, -1], [-1, -1, -1, -1], [-1, -1, -1, -1], [-1, -1, -1, -1], [-1, -1, -1, -1], [-1, -1, -1, -1], [-1, -1, -1, -1], [-1, -1, -1, -1], [-1, -1, -1, -1], [-1, -1, -1, -1], [-1, -1, -1, -1], [-1, -1, -1, -1], [-1, -1, -1, -1], [-1, -1, -1, -1], [-1, -1, -1, -1], [-1, -1, -1, -1], [-1, -1, -1, -1], [-1, -1, -1, -1], [-1, -1, -1, -1], [-1, -1, -1, -1], [-1, -1, -1, -1], [-1, -1, -1, -1], [-1, -1, -1, -1], [-1, -1, -1, -1], [-1, -1, -1, -1], [-1, -1, -1, -1], [-1, -1, -1, -1], [-1, -1, -1, -1], [-1, -1, -1, -1], [-1, -1, -1, -1], [-1, -1, -1, -1], [-1, -1, -1, -1], [-1, -1, -1, -1], [-1, -1, -1, -1], [-1, -1, -1, -1], [-1, -1, -1, -1], [-1, -1, -1, -1], [-1, -1, -1, -1], [-1, -1, -1, -1], [-1, -1, -1, -1], [-1, -1, -1, -1], [-1, -1, -1, -1], [-1, -1, -1, -1], [-1, -1, -1, -1], [-1, -1, -1, -1], [-1, -1, -1, -1], [-1, -1, -1, -1], [-1, -1, -1, -1], [-1, -1, -1, -1], [-1, -1, -1, -1], [-1, -1, -1, -1], [-1, -1, -1, -1], [-1, -1, -1, -1], [-1, -1, -1, -1], [-1, -1, -1, -1], [-1, -1, -1, -1], [-1, -1, -1, -1], [-1, -1, -1, -1], [-1, -1, -1, -1], [-1, -1, -1, -1], [-1, -1, -1, -1], [-1, -1, -1, -1], [-1, -1, -1, -1], [-1, -1, -1, -1], [-1, -1, -1, -1], [-1, -1, -1, -1], [-1, -1, -1, -1], [-1, -1, -1, -1], [-1, -1, -1, -1], [-1, -1, -1, -1], [-1, -1, -1, -1], [-1, -1, -1, -1], [-1, -1, -1, -1], [-1, -1, -1, -1], [-1, -1, -1, -1], [-1, -1, -1, -1], [-1, -1, -1, -1], [-1, -1, -1, -1], [-1, -1, -1, -1], [-1, -1, -1, -1], [-1, -1, -1, -1], [-1, -1, -1, -1], [-1, -1, -1, -1], [-1, -1, -1, -1], [-1, -1, -1, -1], [-1, -1, -1, -1], [-1, -1, -1, -1], [-1, -1, -1, -1], [-1, -1, -1, -1], [-1, -1, -1, -1], [-1, -1, -1, -1], [-1, -1, -1, -1], [-1, -1, -1, -1], [-1, -1, -1, -1], [-1, -1, -1, -1], [-1, -1, -1, -1], [-1, -1, -1, -1], [-1, -1, -1, -1], [-1, -1, -1, -1], [-1, -1, -1, -1], [-1, -1, -1, -1], [-1, -1, -1, -1], [-1, -1, -1, -1], [-1, -1, -1, -1], [-1, -1, -1, -1], [-1, -1, -1, -1], [-1, -1, -1, -1], [-1, -1, -1, -1], [-1, -1, -1, -1], [-1, -1, -1, -1], [-1, -1, -1, -1], [-1, -1, -1, -1], [-1, -1, -1, -1], [-1, -1, -1, -1], [-1, -1, -1, -1], [-1, -1, -1, -1], [-1, -1, -1, -1], [-1, -1, -1, -1], [-1, -1, -1, -1], [-1, -1, -1, -1], [-1, -1, -1, -1], [-1, -1, -1, -1], [-1, -1, -1, -1], [-1, -1, -1, -1], [-1, -1, -1, -1], [-1, -1, -1, -1], [-1, -1, -1, -1], [-1, -1, -1, -1], [-1, -1, -1, -1], [-1, -1, -1, -1], [-1, -1, -1, -1], [-1, -1, -1, -1], [-1, -1, -1, -1], [-1, -1, -1, -1], [-1, -1, -1, -1], [-1, -1, -1, -1], [-1, -1, -1, -1], [-1, -1, -1, -1], [-1, -1, -1, -1], [-1, -1, -1, -1], [-1, -1, -1, -1], [-1, -1, -1, -1], [-1, -1, -1, -1], [-1, -1, -1, -1], [-1, -1, -1, -1], [-1, -1, -1, -1], [-1, -1, -1, -1], [-1, -1, -1, -1], [-1, -1, -1, -1], [-1, -1, -1, -1], [-1, -1, -1, -1], [-1, -1, -1, -1], [-1, -1, -1, -1], [-1, -1, -1, -1], [-1, -1, -1, -1], [-1, -1, -1, -1], [-1, -1, -1, -1], [-1, -1, -1, -1], [-1, -1, -1, -1], [-1, -1, -1, -1], [-1, -1, -1, -1], [-1, -1, -1, -1], [-1, -1, -1, -1], [-1, -1, -1, -1], [-1, -1, -1, -1], [-1, -1, -1, -1], [-1, -1, -1, -1], [-1, -1, -1, -1], [-1, -1, -1, -1], [-1, -1, -1, -1], [-1, -1, -1, -1], [-1, -1, -1, -1], [-1, -1, -1, -1], [-1, -1, -1, -1], [-1, -1, -1, -1], [-1, -1, -1, -1], [-1, -1, -1, -1], [-1, -1, -1, -1], [-1, -1, -1, -1], [-1, -1, -1, -1], [-1, -1, -1, -1], [-1, -1, -1, -1], [-1, -1, -1, -1], [-1, -1, -1, -1], [-1, -1, -1, -1], [-1, -1, -1, -1], [-1, -1, -1, -1], [-1, -1, -1, -1], [-1, -1, -1, -1], [-1, -1, -1, -1], [-1, -1, -1, -1], [-1, -1, -1, -1], [-1, -1, -1, -1], [-1, -1, -1, -1], [-1, -1, -1, -1], [-1, -1, -1, -1], [-1, -1, -1, -1], [-1, -1, -1, -1], [-1, -1, -1, -1], [-1, -1, -1, -1], [-1, -1, -1, -1], [-1, -1, -1, -1], [-1, -1, -1, -1], [-1, -1, -1, -1], [-1, -1, -1, -1], [-1, -1, -1, -1], [-1, -1, -1, -1], [-1, -1, -1, -1], [-1, -1, -1, -1], [-1, -1, -1, -1], [-1, -1, -1, -1], [-1, -1, -1, -1], [-1, -1, -1, -1], [-1, -1, -1, -1], [-1, -1, -1, -1], [-1, -1, -1, -1], [-1, -1, -1, -1], [-1, -1, -1, -1], [-1, -1, -1, -1], [-1, -1, -1, -1], [-1, -1, -1, -1], [-1, -1, -1, -1], [-1, -1, -1, -1], [-1, -1, -1, -1], [-1, -1, -1, -1], [-1, -1, -1, -1], [-1, -1, -1, -1], [-1, -1, -1, -1], [-1, -1, -1, -1], [-1, -1, -1, -1], [-1, -1, -1, -1], [-1, -1, -1, -1], [-1, -1, -1, -1], [-1, -1, -1, -1], [-1, -1, -1, -1], [-1, -1, -1, -1], [-1, -1, -1, -1], [-1, -1, -1, -1], [-1, -1, -1, -1], [-1, -1, -1, -1], [-1, -1, -1, -1], [-1, -1, -1, -1], [-1, -1, -1, -1], [-1, -1, -1, -1], [-1, -1, -1, -1], [-1, -1, -1, -1], [-1, -1, -1, -1], [-1, -1, -1, -1], [-1, -1, -1, -1], [-1, -1, -1, -1], [-1, -1, -1, -1], [-1, -1, -1, -1], [-1, -1, -1, -1], [-1, -1, -1, -1], [-1, -1, -1, -1], [-1, -1, -1, -1], [-1, -1, -1, -1], [-1, -1, -1, -1], [-1, -1, -1, -1], [-1, -1, -1, -1], [-1, -1, -1, -1], [-1, -1, -1, -1], [-1, -1, -1, -1], [-1, -1, -1, -1], [-1, -1, -1, -1], [-1, -1, -1, -1], [-1, -1, -1, -1], [-1, -1, -1, -1], [-1, -1, -1, -1], [-1, -1, -1, -1], [-1, -1, -1, -1], [-1, -1, -1, -1], [-1, -1, -1, -1], [-1, -1, -1, -1], [-1, -1, -1, -1], [-1, -1, -1, -1], [-1, -1, -1, -1], [-1, -1, -1, -1], [-1, -1, -1, -1], [-1, -1, -1, -1], [-1, -1, -1, -1], [-1, -1, -1, -1]], "stap_colors": [[38, 8947848], [80, 8947848], [122, 8947848], [164, 8947848], [206, 8947848], [248, 8947848], [290, 8947848], [332, 8947848], [374, 8947848], [416, 8947848], [458, 8947848], [500, 8947848], [542, 8947848], [584, 8947848], [626, 8947848], [668, 13369344]], "stap_loop": []}, {"col": 11, "loop": [0, 0, 0, 0, 0, 0, 0, 0, 0, 0, 0, 0, 0, 0, 0, 0, 0, 0, 0, 0, 0, 0, 0, 0, 0, 0, 0, 0, 0, 0, 0, 0, 0, 0, 0, 0, 0, 0, 0, 0, 0, 0, 0, 0, 0, 0, 0, 0, 0, 0, 0, 0, 0, 0, 0, 0, 0, 0, 0, 0, 0, 0, 0, 0, 0, 0, 0, 0, 0, 0, 0, 0, 0, 0, 0, 0, 0, 0, 0, 0, 0, 0, 0, 0, 0, 0, 0, 0, 0, 0, 0, 0, 0, 0, 0, 0, 0, 0, 0, 0, 0, 0, 0, 0, 0, 0, 0, 0, 0, 0, 0, 0, 0, 0, 0, 0, 0, 0, 0, 0, 0, 0, 0, 0, 0, 0, 0, 0, 0, 0, 0, 0, 0, 0, 0, 0, 0, 0, 0, 0, 0, 0, 0, 0, 0, 0, 0, 0, 0, 0, 0, 0, 0, 0, 0, 0, 0, 0, 0, 0, 0, 0, 0, 0, 0, 0, 0, 0, 0, 0, 0, 0, 0, 0, 0, 0, 0, 0, 0, 0, 0, 0, 0, 0, 0, 0, 0, 0, 0, 0, 0, 0, 0, 0, 0, 0, 0, 0, 0, 0, 0, 0, 0, 0, 0, 0, 0, 0, 0, 0, 0, 0, 0, 0, 0, 0, 0, 0, 0, 0, 0, 0, 0, 0, 0, 0, 0, 0, 0, 0, 0, 0, 0, 0, 0, 0, 0, 0, 0, 0, 0, 0, 0, 0, 0, 0, 0, 0, 0, 0, 0, 0, 0, 0, 0, 0, 0, 0, 0, 0, 0, 0, 0, 0, 0, 0, 0, 0, 0, 0, 0, 0, 0, 0, 0, 0, 0, 0, 0, 0, 0, 0, 0, 0, 0, 0, 0, 0, 0, 0, 0, 0, 0, 0, 0, 0, 0, 0, 0, 0, 0, 0, 0, 0, 0, 0, 0, 0, 0, 0, 0, 0, 0, 0, 0, 0, 0, 0, 0, 0, 0, 0, 0, 0, 0, 0, 0, 0, 0, 0, 0, 0, 0, 0, 0, 0, 0, 0, 0, 0, 0, 0, 0, 0, 0, 0, 0, 0, 0, 0, 0, 0, 0, 0, 0, 0, 0, 0, 0, 0, 0, 0, 0, 0, 0, 0, 0, 0, 0, 0, 0, 0, 0, 0, 0, 0, 0, 0, 0, 0, 0, 0, 0, 0, 0, 0, 0, 0, 0, 0, 0, 0, 0, 0, 0, 0, 0, 0, 0, 0, 0, 0, 0, 0, 0, 0, 0, 0, 0, 0, 0, 0, 0, 0, 0, 0, 0, 0, 0, 0, 0, 0, 0, 0, 0, 0, 0, 0, 0, 0, 0, 0, 0, 0, 0, 0, 0, 0, 0, 0, 0, 0, 0, 0, 0, 0, 0, 0, 0, 0, 0, 0, 0, 0, 0, 0, 0, 0, 0, 0, 0, 0, 0, 0, 0, 0, 0, 0, 0, 0, 0, 0, 0, 0, 0, 0, 0, 0, 0, 0, 0, 0, 0, 0, 0, 0, 0, 0, 0, 0, 0, 0, 0, 0, 0, 0, 0, 0, 0, 0, 0, 0, 0, 0, 0, 0, 0, 0, 0, 0, 0, 0, 0, 0, 0, 0, 0, 0, 0, 0, 0, 0, 0, 0, 0, 0, 0, 0, 0, 0, 0, 0, 0, 0, 0, 0, 0, 0, 0, 0, 0, 0, 0, 0, 0, 0, 0, 0, 0, 0, 0, 0, 0, 0, 0, 0, 0, 0, 0, 0, 0, 0, 0, 0, 0, 0, 0, 0, 0, 0, 0, 0, 0, 0, 0, 0, 0, 0, 0, 0, 0, 0, 0, 0, 0, 0, 0, 0, 0, 0, 0, 0, 0, 0, 0, 0, 0, 0, 0, 0, 0, 0, 0, 0, 0, 0, 0, 0, 0, 0, 0, 0, 0, 0, 0, 0, 0, 0, 0, 0, 0, 0, 0, 0, 0, 0, 0, 0, 0, 0, 0, 0, 0, 0, 0, 0, 0, 0, 0, 0, 0, 0, 0, 0, 0, 0, 0, 0, 0, 0, 0, 0, 0, 0, 0, 0, 0, 0, 0, 0, 0, 0, 0, 0, 0, 0, 0, 0, 0, 0, 0, 0, 0, 0, 0, 0, 0, 0, 0, 0, 0, 0, 0, 0, 0, 0, 0, 0, 0, 0, 0, 0, 0, 0, 0, 0, 0, 0, 0, 0, 0, 0, 0, 0, 0, 0, 0, 0, 0, 0, 0, 0, 0, 0, 0, 0, 0, 0, 0, 0, 0, 0, 0, 0, 0, 0, 0, 0, 0, 0, 0, 0, 0, 0, 0, 0, 0, 0, 0, 0, 0, 0, 0, 0, 0, 0, 0, 0, 0, 0, 0, 0, 0, 0, 0, 0, 0, 0, 0, 0, 0, 0, 0, 0, 0, 0, 0, 0, 0, 0, 0, 0, 0, 0, 0, 0, 0, 0, 0, 0, 0, 0, 0, 0, 0, 0, 0, 0, 0, 0, 0, 0, 0, 0, 0, 0, 0, 0, 0, 0, 0, 0, 0, 0, 0, 0, 0, 0, 0, 0, 0, 0, 0, 0, 0, 0, 0, 0, 0, 0, 0, 0, 0, 0, 0, 0, 0, 0, 0, 0, 0, 0, 0, 0, 0, 0, 0, 0, 0, 0, 0, 0, 0, 0, 0, 0, 0, 0, 0, 0, 0, 0, 0, 0, 0, 0, 0, 0, 0, 0, 0, 0, 0, 0, 0, 0, 0, 0, 0, 0, 0, 0, 0, 0, 0, 0, 0, 0, 0, 0, 0, 0, 0, 0, 0, 0, 0, 0, 0, 0, 0, 0, 0, 0, 0, 0, 0, 0, 0, 0, 0, 0, 0, 0, 0, 0, 0, 0, 0, 0, 0, 0, 0, 0, 0, 0, 0, 0, 0, 0, 0, 0, 0, 0, 0, 0, 0, 0, 0, 0, 0, 0, 0, 0, 0, 0, 0, 0, 0, 0, 0, 0, 0, 0, 0, 0, 0, 0, 0, 0, 0, 0, 0, 0, 0, 0, 0, 0, 0, 0, 0, 0, 0, 0, 0, 0, 0, 0, 0, 0, 0, 0, 0, 0, 0, 0, 0, 0, 0, 0, 0, 0, 0, 0, 0, 0, 0, 0, 0, 0, 0, 0, 0, 0, 0, 0, 0, 0, 0, 0, 0, 0, 0, 0, 0, 0, 0, 0, 0, 0, 0, 0, 0, 0, 0, 0, 0, 0, 0, 0, 0, 0, 0, 0, 0, 0, 0, 0, 0, 0, 0, 0, 0, 0, 0, 0, 0, 0, 0, 0, 0, 0, 0, 0, 0, 0, 0, 0, 0, 0, 0, 0, 0, 0, 0, 0, 0, 0, 0, 0, 0, 0, 0, 0, 0, 0, 0, 0, 0, 0, 0, 0, 0, 0, 0, 0, 0, 0, 0, 0, 0, 0, 0, 0, 0, 0, 0, 0, 0, 0, 0, 0, 0, 0, 0, 0, 0, 0, 0, 0, 0, 0, 0, 0, 0, 0, 0, 0, 0, 0, 0, 0, 0, 0, 0, 0, 0, 0, 0, 0, 0, 0, 0, 0, 0, 0, 0, 0, 0, 0, 0, 0, 0, 0, 0, 0, 0, 0, 0, 0, 0, 0, 0, 0, 0, 0, 0, 0, 0, 0, 0, 0, 0, 0, 0, 0, 0, 0, 0, 0, 0, 0, 0, 0, 0, 0, 0, 0, 0, 0, 0, 0, 0, 0, 0, 0, 0, 0, 0, 0, 0, 0, 0, 0, 0, 0, 0, 0, 0, 0, 0, 0, 0, 0, 0, 0, 0, 0, 0, 0, 0, 0, 0, 0, 0, 0, 0, 0, 0, 0, 0, 0, 0, 0, 0, 0, 0, 0, 0, 0, 0, 0, 0, 0, 0, 0, 0, 0, 0, 0, 0, 0, 0, 0, 0, 0, 0, 0, 0, 0, 0, 0, 0, 0, 0, 0, 0, 0, 0, 0, 0, 0, 0, 0, 0, 0, 0, 0, 0, 0, 0, 0, 0, 0, 0, 0, 0, 0, 0, 0, 0, 0, 0, 0, 0, 0, 0, 0, 0, 0, 0, 0, 0, 0, 0, 0, 0, 0, 0, 0, 0, 0, 0, 0, 0, 0, 0, 0, 0, 0, 0, 0, 0, 0, 0, 0, 0, 0, 0, 0, 0, 0, 0, 0, 0, 0, 0, 0, 0, 0, 0, 0, 0, 0, 0, 0, 0, 0, 0, 0, 0, 0, 0, 0, 0, 0, 0, 0, 0, 0, 0, 0, 0, 0, 0, 0, 0, 0, 0, 0, 0, 0, 0, 0, 0, 0, 0, 0, 0, 0, 0, 0, 0, 0, 0, 0, 0, 0, 0, 0, 0, 0, 0, 0, 0, 0, 0, 0, 0, 0, 0, 0, 0, 0, 0, 0, 0, 0, 0, 0, 0, 0, 0, 0, 0, 0, 0, 0, 0, 0, 0, 0, 0, 0, 0, 0, 0, 0, 0, 0, 0, 0, 0, 0, 0, 0, 0, 0, 0, 0, 0, 0, 0, 0, 0, 0, 0, 0], "num": 2, "row": 11, "scaf": [[-1, -1, -1, -1], [-1, -1, -1, -1], [-1, -1, -1, -1], [-1, -1, -1, -1], [-1, -1, -1, -1], [-1, -1, -1, -1], [-1, -1, -1, -1], [-1, -1, -1, -1], [-1, -1, -1, -1], [-1, -1, -1, -1], [-1, -1, -1, -1], [-1, -1, -1, -1], [-1, -1, -1, -1], [-1, -1, -1, -1], [-1, -1, -1, -1], [-1, -1, -1, -1], [-1, -1, -1, -1], [-1, -1, -1, -1], [-1, -1, -1, -1], [-1, -1, -1, -1], [-1, -1, -1, -1], [-1, -1, -1, -1], [-1, -1, -1, -1], [-1, -1, -1, -1], [-1, -1, -1, -1], [-1, -1, -1, -1], [-1, -1, -1, -1], [-1, -1, -1, -1], [-1, -1, -1, -1], [-1, -1, -1, -1], [-1, -1, -1, -1], [-1, -1, -1, -1], [-1, -1, -1, -1], [3, 33, 2, 34], [2, 33, 2, 35], [2, 34, 2, 36], [2, 35, 2, 37], [2, 36, 2, 38], [2, 37, 2, 39], [2, 38, 2, 40], [2, 39, 2, 41], [2, 40, 2, 42], [2, 41, 2, 43], [2, 42, 2, 44], [2, 43, 2, 45], [2, 44, 2, 46], [2, 45, 2, 47], [2, 46, 2, 48], [2, 47, 2, 49], [2, 48, 2, 50], [2, 49, 1, 50], [1, 51, 2, 52], [2, 51, 2, 53], [2, 52, 2, 54], [2, 53, 2, 55], [2, 54, 2, 56], [2, 55, 2, 57], [2, 56, 2, 58], [2, 57, 2, 59], [2, 58, 2, 60], [2, 59, 2, 61], [2, 60, 2, 62], [2, 61, 2, 63], [2, 62, 2, 64], [2, 63, 2, 65], [2, 64, 2, 66], [2, 65, 2, 67], [2, 66, 2, 68], [2, 67, 2, 69], [2, 68, 2, 70], [2, 69, 2, 71], [2, 70, 2, 72], [2, 71, 2, 73], [2, 72, 2, 74], [2, 73, 3, 74], [3, 75, 2, 76], [2, 75, 2, 77], [2, 76, 2, 78], [2, 77, 2, 79], [2, 78, 2, 80], [2, 79, 2, 81], [2, 80, 2, 82], [2, 81, 2, 83], [2, 82, 2, 84], [2, 83, 2, 85], [2, 84, 2, 86], [2, 85, 2, 87], [2, 86, 2, 88], [2, 87, 2, 89], [2, 88, 2, 90], [2, 89, 2, 91], [2, 90, 2, 92], [2, 91, 1, 92], [1, 93, 2, 94], [2, 93, 2, 95], [2, 94, 2, 96], [2, 95, 2, 97], [2, 96, 2, 98], [2, 97, 2, 99], [2, 98, 2, 100], [2, 99, 2, 101], [2, 100, 2, 102], [2, 101, 2, 103], [2, 102, 2, 104], [2, 103, 2, 105], [2, 104, 2, 106], [2, 105, 2, 107], [2, 106, 2, 108], [2, 107, 2, 109], [2, 108, 2, 110], [2, 109, 2, 111], [2, 110, 2, 112], [2, 111, 2, 113], [2, 112, 2, 114], [2, 113, 2, 115], [2, 114, 2, 116], [2, 115, 3, 116], [3, 117, 2, 118], [2, 117, 2, 119], [2, 118, 2, 120], [2, 119, 2, 121], [2, 120, 2, 122], [2, 121, 2, 123], [2, 122, 2, 124], [2, 123, 2, 125], [2, 124, 2, 126], [2, 125, 2, 127], [2, 126, 2, 128], [2, 127, 2, 129], [2, 128, 2, 130], [2, 129, 2, 131], [2, 130, 2, 132], [2, 131, 2, 133], [2, 132, 2, 134], [2, 133, 1, 134], [1, 135, 2, 136], [2, 135, 2, 137], [2, 136, 2, 138], [2, 137, 2, 139], [2, 138, 2, 140], [2, 139, 2, 141], [2, 140, 2, 142], [2, 141, 2, 143], [2, 142, 2, 144], [2, 143, 2, 145], [2, 144, 2, 146], [2, 145, 2, 147], [2, 146, 2, 148], [2, 147, 2, 149], [2, 148, 2, 150], [2, 149, 2, 151], [2, 150, 2, 152], [2, 151, 2, 153], [2, 152, 2, 154], [2, 153, 2, 155], [2, 154, 2, 156], [2, 155, 2, 157], [2, 156, 2, 158], [2, 157, 3, 158], [3, 159, 2, 160], [2, 159, 2, 161], [2, 160, 2, 162], [2, 161, 2, 163], [2, 162, 2, 164], [2, 163, 2, 165], [2, 164, 2, 166], [2, 165, 2, 167], [2, 166, 2, 168], [2, 167, 2, 169], [2, 168, 2, 170], [2, 169, 2, 171], [2, 170, 2, 172], [2, 171, 2, 173], [2, 172, 2, 174], [2, 173, 2, 175], [2, 174, 2, 176], [2, 175, 1, 176], [1, 177, 2, 178], [2, 177, 2, 179], [2, 178, 2, 180], [2, 179, 2, 181], [2, 180, 2, 182], [2, 181, 2, 183], [2, 182, 2, 184], [2, 183, 2, 185], [2, 184, 2, 186], [2, 185, 2, 187], [2, 186, 2, 188], [2, 187, 2, 189], [2, 188, 2, 190], [2, 189, 2, 191], [2, 190, 2, 192], [2, 191, 2, 193], [2, 192, 2, 194], [2, 193, 2, 195], [2, 194, 2, 196], [2, 195, 2, 197], [2, 196, 2, 198], [2, 197, 2, 199], [2, 198, 2, 200], [2, 199, 3, 200], [3, 201, 2, 202], [2, 201, 2, 203], [2, 202, 2, 204], [2, 203, 2, 205], [2, 204, 2, 206], [2, 205, 2, 207], [2, 206, 2, 208], [2, 207, 2, 209], [2, 208, 2, 210], [2, 209, 2, 211], [2, 210, 2, 212], [2, 211, 2, 213], [2, 212, 2, 214], [2, 213, 2, 215], [2, 214, 2, 216], [2, 215, 2, 217], [2, 216, 2, 218], [2, 217, 1, 218], [1, 219, 2, 220], [2, 219, 2, 221], [2, 220, 2, 222], [2, 221, 2, 223], [2, 222, 2, 224], [2, 223, 2, 225], [2, 224, 2, 226], [2, 225, 2, 227], [2, 226, 2, 228], [2, 227, 2, 229], [2, 228, 2, 230], [2, 229, 2, 231], [2, 230, 2, 232], [2, 231, 2, 233], [2, 232, 2, 234], [2, 233, 2, 235], [2, 234, 2, 236], [2, 235, 2, 237], [2, 236, 2, 238], [2, 237, 2, 239], [2, 238, 2, 240], [2, 239, 2, 241], [2, 240, 2, 242], [2, 241, 3, 242], [3, 243, 2, 244], [2, 243, 2, 245], [2, 244, 2, 246], [2, 245, 2, 247], [2, 246, 2, 248], [2, 247, 2, 249], [2, 248, 2, 250], [2, 249, 2, 251], [2, 250, 2, 252], [2, 251, 2, 253], [2, 252, 2, 254], [2, 253, 2, 255], [2, 254, 2, 256], [2, 255, 2, 257], [2, 256, 2, 258], [2, 257, 2, 259], [2, 258, 2, 260], [2, 259, 1, 260], [1, 261, 2, 262], [2, 261, 2, 263], [2, 262, 2, 264], [2, 263, 2, 265], [2, 264, 2, 266], [2, 265, 2, 267], [2, 266, 2, 268], [2, 267, 2, 269], [2, 268, 2, 270], [2, 269, 2, 271], [2, 270, 2, 272], [2, 271, 2, 273], [2, 272, 2, 274], [2, 273, 2, 275], [2, 274, 2, 276], [2, 275, 2, 277], [2, 276, 2, 278], [2, 277, 2, 279], [2, 278, 2, 280], [2, 279, 2, 281], [2, 280, 2, 282], [2, 281, 2, 283], [2, 282, 2, 284], [2, 283, 3, 284], [3, 285, 2, 286], [2, 285, 2, 287], [2, 286, 2, 288], [2, 287, 2, 289], [2, 288, 2, 290], [2, 289, 2, 291], [2, 290, 2, 292], [2, 291, 2, 293], [2, 292, 2, 294], [2, 293, 2, 295], [2, 294, 2, 296], [2, 295, 2, 297], [2, 296, 2, 298], [2, 297, 2, 299], [2, 298, 2, 300], [2, 299, 2, 301], [2, 300, 2, 302], [2, 301, 1, 302], [1, 303, 2, 304], [2, 303, 2, 305], [2, 304, 2, 306], [2, 305, 2, 307], [2, 306, 2, 308], [2, 307, 2, 309], [2, 308, 2, 310], [2, 309, 2, 311], [2, 310, 2, 312], [2, 311, 2, 313], [2, 312, 2, 314], [2, 313, 2, 315], [2, 314, 2, 316], [2, 315, 2, 317], [2, 316, 2, 318], [2, 317, 2, 319], [2, 318, 2, 320], [2, 319, 2, 321], [2, 320, 2, 322], [2, 321, 2, 323], [2, 322, 2, 324], [2, 323, 2, 325], [2, 324, 2, 326], [2, 325, 3, 326], [3, 327, 2, 328], [2, 327, 2, 329], [2, 328, 2, 330], [2, 329, 2, 331], [2, 330, 2, 332], [2, 331, 2, 333], [2, 332, 2, 334], [2, 333, 2, 335], [2, 334, 2, 336], [2, 335, 2, 337], [2, 336, 2, 338], [2, 337, 2, 339], [2, 338, 2, 340], [2, 339, 2, 341], [2, 340, 2, 342], [2, 341, 2, 343], [2, 342, 2, 344], [2, 343, 1, 344], [1, 345, 2, 346], [2, 345, 2, 347], [2, 346, 2, 348], [2, 347, 2, 349], [2, 348, -1, -1], [-1, -1, 2, 351], [2, 350, 2, 352], [2, 351, 2, 353], [2, 352, 2, 354], [2, 353, 2, 355], [2, 354, 2, 356], [2, 355, 2, 357], [2, 356, 2, 358], [2, 357, 2, 359], [2, 358, 2, 360], [2, 359, 2, 361], [2, 360, 2, 362], [2, 361, 2, 363], [2, 362, 2, 364], [2, 363, 2, 365], [2, 364, 2, 366], [2, 365, 2, 367], [2, 366, 2, 368], [2, 367, 3, 368], [3, 369, 2, 370], [2, 369, 2, 371], [2, 370, 2, 372], [2, 371, 2, 373], [2, 372, 2, 374], [2, 373, 2, 375], [2, 374, 2, 376], [2, 375, 2, 377], [2, 376, 2, 378], [2, 377, 2, 379], [2, 378, 2, 380], [2, 379, 2, 381], [2, 380, 2, 382], [2, 381, 2, 383], [2, 382, 2, 384], [2, 383, 2, 385], [2, 384, 2, 386], [2, 385, 1, 386], [1, 387, 2, 388], [2, 387, 2, 389], [2, 388, 2, 390], [2, 389, 2, 391], [2, 390, 2, 392], [2, 391, 2, 393], [2, 392, 2, 394], [2, 393, 2, 395], [2, 394, 2, 396], [2, 395, 2, 397], [2, 396, 2, 398], [2, 397, 2, 399], [2, 398, 2, 400], [2, 399, 2, 401], [2, 400, 2, 402], [2, 401, 2, 403], [2, 402, 2, 404], [2, 403, 2, 405], [2, 404, 2, 406], [2, 405, 2, 407], [2, 406, 2, 408], [2, 407, 2, 409], [2, 408, 2, 410], [2, 409, 3, 410], [3, 411, 2, 412], [2, 411, 2, 413], [2, 412, 2, 414], [2, 413, 2, 415], [2, 414, 2, 416], [2, 415, 2, 417], [2, 416, 2, 418], [2, 417, 2, 419], [2, 418, 2, 420], [2, 419, 2, 421], [2, 420, 2, 422], [2, 421, 2, 423], [2, 422, 2, 424], [2, 423, 2, 425], [2, 424, 2, 426], [2, 425, 2, 427], [2, 426, 2, 428], [2, 427, 1, 428], [1, 429, 2, 430], [2, 429, 2, 431], [2, 430, 2, 432], [2, 431, 2, 433], [2, 432, 2, 434], [2, 433, 2, 435], [2, 434, 2, 436], [2, 435, 2, 437], [2, 436, 2, 438], [2, 437, 2, 439], [2, 438, 2, 440], [2, 439, 2, 441], [2, 440, 2, 442], [2, 441, 2, 443], [2, 442, 2, 444], [2, 443, 2, 445], [2, 444, 2, 446], [2, 445, 2, 447], [2, 446, 2, 448], [2, 447, 2, 449], [2, 448, 2, 450], [2, 449, 2, 451], [2, 450, 2, 452], [2, 451, 3, 452], [3, 453, 2, 454], [2, 453, 2, 455], [2, 454, 2, 456], [2, 455, 2, 457], [2, 456, 2, 458], [2, 457, 2, 459], [2, 458, 2, 460], [2, 459, 2, 461], [2, 460, 2, 462], [2, 461, 2, 463], [2, 462, 2, 464], [2, 463, 2, 465], [2, 464, 2, 466], [2, 465, 2, 467], [2, 466, 2, 468], [2, 467, 2, 469], [2, 468, 2, 470], [2, 469, 1, 470], [1, 471, 2, 472], [2, 471, 2, 473], [2, 472, 2, 474], [2, 473, 2, 475], [2, 474, 2, 476], [2, 475, 2, 477], [2, 476, 2, 478], [2, 477, 2, 479], [2, 478, 2, 480], [2, 479, 2, 481], [2, 480, 2, 482], [2, 481, 2, 483], [2, 482, 2, 484], [2, 483, 2, 485], [2, 484, 2, 486], [2, 485, 2, 487], [2, 486, 2, 488], [2, 487, 2, 489], [2, 488, 2, 490], [2, 489, 2, 491], [2, 490, 2, 492], [2, 491, 2, 493], [2, 492, 2, 494], [2, 493, 3, 494], [3, 495, 2, 496], [2, 495, 2, 497], [2, 496, 2, 498], [2, 497, 2, 499], [2, 498, 2, 500], [2, 499, 2, 501], [2, 500, 2, 502], [2, 501, 2, 503], [2, 502, 2, 504], [2, 503, 2, 505], [2, 504, 2, 506], [2, 505, 2, 507], [2, 506, 2, 508], [2, 507, 2, 509], [2, 508, 2, 510], [2, 509, 2, 511], [2, 510, 2, 512], [2, 511, 1, 512], [1, 513, 2, 514], [2, 513, 2, 515], [2, 514, 2, 516], [2, 515, 2, 517], [2, 516, 2, 518], [2, 517, 2, 519], [2, 518, 2, 520], [2, 519, 2, 521], [2, 520, 2, 522], [2, 521, 2, 523], [2, 522, 2, 524], [2, 523, 2, 525], [2, 524, 2, 526], [2, 525, 2, 527], [2, 526, 2, 528], [2, 527, 2, 529], [2, 528, 2, 530], [2, 529, 2, 531], [2, 530, 2, 532], [2, 531, 2, 533], [2, 532, 2, 534], [2, 533, 2, 535], [2, 534, 2, 536], [2, 535, 3, 536], [3, 537, 2, 538], [2, 537, 2, 539], [2, 538, 2, 540], [2, 539, 2, 541], [2, 540, 2, 542], [2, 541, 2, 543], [2, 542, 2, 544], [2, 543, 2, 545], [2, 544, 2, 546], [2, 545, 2, 547], [2, 546, 2, 548], [2, 547, 2, 549], [2, 548, 2, 550], [2, 549, 2, 551], [2, 550, 2, 552], [2, 551, 2, 553], [2, 552, 2, 554], [2, 553, 1, 554], [1, 555, 2, 556], [2, 555, 2, 557], [2, 556, 2, 558], [2, 557, 2, 559], [2, 558, 2, 560], [2, 559, 2, 561], [2, 560, 2, 562], [2, 561, 2, 563], [2, 562, 2, 564], [2, 563, 2, 565], [2, 564, 2, 566], [2, 565, 2, 567], [2, 566, 2, 568], [2, 567, 2, 569], [2, 568, 2, 570], [2, 569, 2, 571], [2, 570, 2, 572], [2, 571, 2, 573], [2, 572, 2, 574], [2, 573, 2, 575], [2, 574, 2, 576], [2, 575, 2, 577], [2, 576, 2, 578], [2, 577, 3, 578], [3, 579, 2, 580], [2, 579, 2, 581], [2, 580, 2, 582], [2, 581, 2, 583], [2, 582, 2, 584], [2, 583, 2, 585], [2, 584, 2, 586], [2, 585, 2, 587], [2, 586, 2, 588], [2, 587, 2, 589], [2, 588, 2, 590], [2, 589, 2, 591], [2, 590, 2, 592], [2, 591, 2, 593], [2, 592, 2, 594], [2, 593, 2, 595], [2, 594, 2, 596], [2, 595, 1, 596], [1, 597, 2, 598], [2, 597, 2, 599], [2, 598, 2, 600], [2, 599, 2, 601], [2, 600, 2, 602], [2, 601, 2, 603], [2, 602, 2, 604], [2, 603, 2, 605], [2, 604, 2, 606], [2, 605, 2, 607], [2, 606, 2, 608], [2, 607, 2, 609], [2, 608, 2, 610], [2, 609, 2, 611], [2, 610, 2, 612], [2, 611, 2, 613], [2, 612, 2, 614], [2, 613, 2, 615], [2, 614, 2, 616], [2, 615, 2, 617], [2, 616, 2, 618], [2, 617, 2, 619], [2, 618, 2, 620], [2, 619, 3, 620], [3, 621, 2, 622], [2, 621, 2, 623], [2, 622, 2, 624], [2, 623, 2, 625], [2, 624, 2, 626], [2, 625, 2, 627], [2, 626, 2, 628], [2, 627, 2, 629], [2, 628, 2, 630], [2, 629, 2, 631], [2, 630, 2, 632], [2, 631, 2, 633], [2, 632, 2, 634], [2, 633, 2, 635], [2, 634, 2, 636], [2, 635, 2, 637], [2, 636, 2, 638], [2, 637, 1, 638], [1, 639, 2, 640], [2, 639, 2, 641], [2, 640, 2, 642], [2, 641, 2, 643], [2, 642, 2, 644], [2, 643, 2, 645], [2, 644, 2, 646], [2, 645, 2, 647], [2, 646, 2, 648], [2, 647, 2, 649], [2, 648, 2, 650], [2, 649, 2, 651], [2, 650, 2, 652], [2, 651, 2, 653], [2, 652, 2, 654], [2, 653, 2, 655], [2, 654, 2, 656], [2, 655, 2, 657], [2, 656, 2, 658], [2, 657, 2, 659], [2, 658, 2, 660], [2, 659, 2, 661], [2, 660, 2, 662], [2, 661, 3, 662], [3, 663, 2, 664], [2, 663, 2, 665], [2, 664, 2, 666], [2, 665, 2, 667], [2, 666, 2, 668], [2, 667, 2, 669], [2, 668, 2, 670], [2, 669, 2, 671], [2, 670, 2, 672], [2, 671, 2, 673], [2, 672, 2, 674], [2, 673, 2, 675], [2, 674, 2, 676], [2, 675, 2, 677], [2, 676, 2, 678], [2, 677, 2, 679], [2, 678, 2, 680], [2, 679, 1, 680], [1, 681, 2, 682], [2, 681, 2, 683], [2, 682, 2, 684], [2, 683, 2, 685], [2, 684, 2, 686], [2, 685, 2, 687], [2, 686, 2, 688], [2, 687, 2, 689], [2, 688, 2, 690], [2, 689, 2, 691], [2, 690, 2, 692], [2, 691, 2, 693], [2, 692, 2, 694], [2, 693, 2, 695], [2, 694, 2, 696], [2, 695, 2, 697], [2, 696, 2, 698], [2, 697, 2, 699], [2, 698, 2, 700], [2, 699, 2, 701], [2, 700, 2, 702], [2, 701, 2, 703], [2, 702, 2, 704], [2, 703, 3, 704], [3, 705, 2, 706], [2, 705, 2, 707], [2, 706, 2, 708], [2, 707, 2, 709], [2, 708, 2, 710], [2, 709, 2, 711], [2, 710, 2, 712], [2, 711, 2, 713], [2, 712, 8, 50], [-1, -1, -1, -1], [-1, -1, -1, -1], [-1, -1, -1, -1], [-1, -1, -1, -1], [-1, -1, -1, -1], [-1, -1, -1, -1], [-1, -1, -1, -1], [-1, -1, -1, -1], [-1, -1, -1, -1], [-1, -1, -1, -1], [-1, -1, -1, -1], [-1, -1, -1, -1], [-1, -1, -1, -1], [-1, -1, -1, -1], [-1, -1, -1, -1], [-1, -1, -1, -1], [-1, -1, -1, -1], [-1, -1, -1, -1], [-1, -1, -1, -1], [-1, -1, -1, -1], [-1, -1, -1, -1], [-1, -1, -1, -1], [-1, -1, -1, -1], [-1, -1, -1, -1], [-1, -1, -1, -1], [-1, -1, -1, -1], [-1, -1, -1, -1], [-1, -1, -1, -1], [-1, -1, -1, -1], [-1, -1, -1, -1], [-1, -1, -1, -1], [-1, -1, -1, -1], [-1, -1, -1, -1], [-1, -1, -1, -1], [-1, -1, -1, -1], [-1, -1, -1, -1], [-1, -1, -1, -1], [-1, -1, -1, -1], [-1, -1, -1, -1], [-1, -1, -1, -1], [-1, -1, -1, -1], [-1, -1, -1, -1], [-1, -1, -1, -1], [-1, -1, -1, -1], [-1, -1, -1, -1], [-1, -1, -1, -1], [-1, -1, -1, -1], [-1, -1, -1, -1], [-1, -1, -1, -1], [-1, -1, -1, -1], [-1, -1, -1, -1], [-1, -1, -1, -1], [-1, -1, -1, -1], [-1, -1, -1, -1], [-1, -1, -1, -1], [-1, -1, -1, -1], [-1, -1, -1, -1], [-1, -1, -1, -1], [-1, -1, -1, -1], [-1, -1, -1, -1], [-1, -1, -1, -1], [-1, -1, -1, -1], [-1, -1, -1, -1], [-1, -1, -1, -1], [-1, -1, -1, -1], [-1, -1, -1, -1], [-1, -1, -1, -1], [-1, -1, -1, -1], [-1, -1, -1, -1], [-1, -1, -1, -1], [-1, -1, -1, -1], [-1, -1, -1, -1], [-1, -1, -1, -1], [-1, -1, -1, -1], [-1, -1, -1, -1], [-1, -1, -1, -1], [-1, -1, -1, -1], [-1, -1, -1, -1], [-1, -1, -1, -1], [-1, -1, -1, -1], [-1, -1, -1, -1], [-1, -1, -1, -1], [-1, -1, -1, -1], [-1, -1, -1, -1], [-1, -1, -1, -1], [-1, -1, -1, -1], [-1, -1, -1, -1], [-1, -1, -1, -1], [-1, -1, -1, -1], [-1, -1, -1, -1], [-1, -1, -1, -1], [-1, -1, -1, -1], [-1, -1, -1, -1], [-1, -1, -1, -1], [-1, -1, -1, -1], [-1, -1, -1, -1], [-1, -1, -1, -1], [-1, -1, -1, -1], [-1, -1, -1, -1], [-1, -1, -1, -1], [-1, -1, -1, -1], [-1, -1, -1, -1], [-1, -1, -1, -1], [-1, -1, -1, -1], [-1, -1, -1, -1], [-1, -1, -1, -1], [-1, -1, -1, -1], [-1, -1, -1, -1], [-1, -1, -1, -1], [-1, -1, -1, -1], [-1, -1, -1, -1], [-1, -1, -1, -1], [-1, -1, -1, -1], [-1, -1, -1, -1], [-1, -1, -1, -1], [-1, -1, -1, -1], [-1, -1, -1, -1], [-1, -1, -1, -1], [-1, -1, -1, -1], [-1, -1, -1, -1], [-1, -1, -1, -1], [-1, -1, -1, -1], [-1, -1, -1, -1], [-1, -1, -1, -1], [-1, -1, -1, -1], [-1, -1, -1, -1], [-1, -1, -1, -1], [-1, -1, -1, -1], [-1, -1, -1, -1], [-1, -1, -1, -1], [-1, -1, -1, -1], [-1, -1, -1, -1], [-1, -1, -1, -1], [-1, -1, -1, -1], [-1, -1, -1, -1], [-1, -1, -1, -1], [-1, -1, -1, -1], [-1, -1, -1, -1], [-1, -1, -1, -1], [-1, -1, -1, -1], [-1, -1, -1, -1], [-1, -1, -1, -1], [-1, -1, -1, -1], [-1, -1, -1, -1], [-1, -1, -1, -1], [-1, -1, -1, -1], [-1, -1, -1, -1], [-1, -1, -1, -1], [-1, -1, -1, -1], [-1, -1, -1, -1], [-1, -1, -1, -1], [-1, -1, -1, -1], [-1, -1, -1, -1], [-1, -1, -1, -1], [-1, -1, -1, -1], [-1, -1, -1, -1], [-1, -1, -1, -1], [-1, -1, -1, -1], [-1, -1, -1, -1], [-1, -1, -1, -1], [-1, -1, -1, -1], [-1, -1, -1, -1], [-1, -1, -1, -1], [-1, -1, -1, -1], [-1, -1, -1, -1], [-1, -1, -1, -1], [-1, -1, -1, -1], [-1, -1, -1, -1], [-1, -1, -1, -1], [-1, -1, -1, -1], [-1, -1, -1, -1], [-1, -1, -1, -1], [-1, -1, -1, -1], [-1, -1, -1, -1], [-1, -1, -1, -1], [-1, -1, -1, -1], [-1, -1, -1, -1], [-1, -1, -1, -1], [-1, -1, -1, -1], [-1, -1, -1, -1], [-1, -1, -1, -1], [-1, -1, -1, -1], [-1, -1, -1, -1], [-1, -1, -1, -1], [-1, -1, -1, -1], [-1, -1, -1, -1], [-1, -1, -1, -1], [-1, -1, -1, -1], [-1, -1, -1, -1], [-1, -1, -1, -1], [-1, -1, -1, -1], [-1, -1, -1, -1], [-1, -1, -1, -1], [-1, -1, -1, -1], [-1, -1, -1, -1], [-1, -1, -1, -1], [-1, -1, -1, -1], [-1, -1, -1, -1], [-1, -1, -1, -1], [-1, -1, -1, -1], [-1, -1, -1, -1], [-1, -1, -1, -1], [-1, -1, -1, -1], [-1, -1, -1, -1], [-1, -1, -1, -1], [-1, -1, -1, -1], [-1, -1, -1, -1], [-1, -1, -1, -1], [-1, -1, -1, -1], [-1, -1, -1, -1], [-1, -1, -1, -1], [-1, -1, -1, -1], [-1, -1, -1, -1], [-1, -1, -1, -1], [-1, -1, -1, -1], [-1, -1, -1, -1], [-1, -1, -1, -1], [-1, -1, -1, -1], [-1, -1, -1, -1], [-1, -1, -1, -1], [-1, -1, -1, -1], [-1, -1, -1, -1], [-1, -1, -1, -1], [-1, -1, -1, -1], [-1, -1, -1, -1], [-1, -1, -1, -1], [-1, -1, -1, -1], [-1, -1, -1, -1], [-1, -1, -1, -1], [-1, -1, -1, -1], [-1, -1, -1, -1], [-1, -1, -1, -1], [-1, -1, -1, -1], [-1, -1, -1, -1], [-1, -1, -1, -1], [-1, -1, -1, -1], [-1, -1, -1, -1], [-1, -1, -1, -1], [-1, -1, -1, -1], [-1, -1, -1, -1], [-1, -1, -1, -1], [-1, -1, -1, -1], [-1, -1, -1, -1], [-1, -1, -1, -1], [-1, -1, -1, -1], [-1, -1, -1, -1], [-1, -1, -1, -1], [-1, -1, -1, -1], [-1, -1, -1, -1], [-1, -1, -1, -1], [-1, -1, -1, -1], [-1, -1, -1, -1], [-1, -1, -1, -1], [-1, -1, -1, -1], [-1, -1, -1, -1], [-1, -1, -1, -1], [-1, -1, -1, -1], [-1, -1, -1, -1], [-1, -1, -1, -1], [-1, -1, -1, -1], [-1, -1, -1, -1], [-1, -1, -1, -1], [-1, -1, -1, -1], [-1, -1, -1, -1], [-1, -1, -1, -1], [-1, -1, -1, -1], [-1, -1, -1, -1], [-1, -1, -1, -1], [-1, -1, -1, -1], [-1, -1, -1, -1], [-1, -1, -1, -1], [-1, -1, -1, -1], [-1, -1, -1, -1], [-1, -1, -1, -1], [-1, -1, -1, -1], [-1, -1, -1, -1], [-1, -1, -1, -1], [-1, -1, -1, -1], [-1, -1, -1, -1], [-1, -1, -1, -1], [-1, -1, -1, -1], [-1, -1, -1, -1], [-1, -1, -1, -1], [-1, -1, -1, -1], [-1, -1, -1, -1], [-1, -1, -1, -1], [-1, -1, -1, -1], [-1, -1, -1, -1], [-1, -1, -1, -1], [-1, -1, -1, -1], [-1, -1, -1, -1], [-1, -1, -1, -1], [-1, -1, -1, -1], [-1, -1, -1, -1], [-1, -1, -1, -1], [-1, -1, -1, -1], [-1, -1, -1, -1], [-1, -1, -1, -1], [-1, -1, -1, -1], [-1, -1, -1, -1], [-1, -1, -1, -1], [-1, -1, -1, -1], [-1, -1, -1, -1], [-1, -1, -1, -1], [-1, -1, -1, -1], [-1, -1, -1, -1], [-1, -1, -1, -1], [-1, -1, -1, -1], [-1, -1, -1, -1], [-1, -1, -1, -1], [-1, -1, -1, -1], [-1, -1, -1, -1], [-1, -1, -1, -1], [-1, -1, -1, -1], [-1, -1, -1, -1], [-1, -1, -1, -1], [-1, -1, -1, -1], [-1, -1, -1, -1], [-1, -1, -1, -1], [-1, -1, -1, -1], [-1, -1, -1, -1], [-1, -1, -1, -1], [-1, -1, -1, -1], [-1, -1, -1, -1], [-1, -1, -1, -1], [-1, -1, -1, -1], [-1, -1, -1, -1], [-1, -1, -1, -1], [-1, -1, -1, -1], [-1, -1, -1, -1], [-1, -1, -1, -1], [-1, -1, -1, -1], [-1, -1, -1, -1], [-1, -1, -1, -1], [-1, -1, -1, -1], [-1, -1, -1, -1], [-1, -1, -1, -1], [-1, -1, -1, -1], [-1, -1, -1, -1], [-1, -1, -1, -1], [-1, -1, -1, -1], [-1, -1, -1, -1], [-1, -1, -1, -1], [-1, -1, -1, -1], [-1, -1, -1, -1], [-1, -1, -1, -1], [-1, -1, -1, -1], [-1, -1, -1, -1], [-1, -1, -1, -1], [-1, -1, -1, -1], [-1, -1, -1, -1], [-1, -1, -1, -1], [-1, -1, -1, -1], [-1, -1, -1, -1], [-1, -1, -1, -1], [-1, -1, -1, -1], [-1, -1, -1, -1], [-1, -1, -1, -1], [-1, -1, -1, -1], [-1, -1, -1, -1], [-1, -1, -1, -1], [-1, -1, -1, -1], [-1, -1, -1, -1], [-1, -1, -1, -1], [-1, -1, -1, -1], [-1, -1, -1, -1], [-1, -1, -1, -1], [-1, -1, -1, -1], [-1, -1, -1, -1], [-1, -1, -1, -1], [-1, -1, -1, -1], [-1, -1, -1, -1], [-1, -1, -1, -1], [-1, -1, -1, -1], [-1, -1, -1, -1], [-1, -1, -1, -1], [-1, -1, -1, -1], [-1, -1, -1, -1], [-1, -1, -1, -1], [-1, -1, -1, -1], [-1, -1, -1, -1], [-1, -1, -1, -1], [-1, -1, -1, -1], [-1, -1, -1, -1], [-1, -1, -1, -1], [-1, -1, -1, -1], [-1, -1, -1, -1], [-1, -1, -1, -1], [-1, -1, -1, -1], [-1, -1, -1, -1], [-1, -1, -1, -1], [-1, -1, -1, -1], [-1, -1, -1, -1], [-1, -1, -1, -1], [-1, -1, -1, -1], [-1, -1, -1, -1], [-1, -1, -1, -1], [-1, -1, -1, -1], [-1, -1, -1, -1], [-1, -1, -1, -1], [-1, -1, -1, -1], [-1, -1, -1, -1], [-1, -1, -1, -1], [-1, -1, -1, -1], [-1, -1, -1, -1], [-1, -1, -1, -1], [-1, -1, -1, -1], [-1, -1, -1, -1], [-1, -1, -1, -1], [-1, -1, -1, -1], [-1, -1, -1, -1], [-1, -1, -1, -1], [-1, -1, -1, -1], [-1, -1, -1, -1], [-1, -1, -1, -1], [-1, -1, -1, -1], [-1, -1, -1, -1], [-1, -1, -1, -1], [-1, -1, -1, -1], [-1, -1, -1, -1], [-1, -1, -1, -1], [-1, -1, -1, -1], [-1, -1, -1, -1], [-1, -1, -1, -1], [-1, -1, -1, -1], [-1, -1, -1, -1], [-1, -1, -1, -1], [-1, -1, -1, -1], [-1, -1, -1, -1], [-1, -1, -1, -1], [-1, -1, -1, -1], [-1, -1, -1, -1], [-1, -1, -1, -1], [-1, -1, -1, -1], [-1, -1, -1, -1], [-1, -1, -1, -1], [-1, -1, -1, -1], [-1, -1, -1, -1], [-1, -1, -1, -1], [-1, -1, -1, -1], [-1, -1, -1, -1], [-1, -1, -1, -1], [-1, -1, -1, -1], [-1, -1, -1, -1], [-1, -1, -1, -1], [-1, -1, -1, -1], [-1, -1, -1, -1], [-1, -1, -1, -1], [-1, -1, -1, -1], [-1, -1, -1, -1], [-1, -1, -1, -1], [-1, -1, -1, -1], [-1, -1, -1, -1], [-1, -1, -1, -1], [-1, -1, -1, -1], [-1, -1, -1, -1], [-1, -1, -1, -1], [-1, -1, -1, -1], [-1, -1, -1, -1], [-1, -1, -1, -1], [-1, -1, -1, -1], [-1, -1, -1, -1], [-1, -1, -1, -1], [-1, -1, -1, -1], [-1, -1, -1, -1], [-1, -1, -1, -1], [-1, -1, -1, -1], [-1, -1, -1, -1], [-1, -1, -1, -1], [-1, -1, -1, -1], [-1, -1, -1, -1], [-1, -1, -1, -1], [-1, -1, -1, -1], [-1, -1, -1, -1], [-1, -1, -1, -1], [-1, -1, -1, -1], [-1, -1, -1, -1], [-1, -1, -1, -1], [-1, -1, -1, -1], [-1, -1, -1, -1], [-1, -1, -1, -1], [-1, -1, -1, -1], [-1, -1, -1, -1], [-1, -1, -1, -1], [-1, -1, -1, -1], [-1, -1, -1, -1], [-1, -1, -1, -1], [-1, -1, -1, -1], [-1, -1, -1, -1], [-1, -1, -1, -1], [-1, -1, -1, -1], [-1, -1, -1, -1], [-1, -1, -1, -1], [-1, -1, -1, -1], [-1, -1, -1, -1], [-1, -1, -1, -1], [-1, -1, -1, -1], [-1, -1, -1, -1], [-1, -1, -1, -1], [-1, -1, -1, -1], [-1, -1, -1, -1], [-1, -1, -1, -1], [-1, -1, -1, -1], [-1, -1, -1, -1], [-1, -1, -1, -1], [-1, -1, -1, -1], [-1, -1, -1, -1], [-1, -1, -1, -1], [-1, -1, -1, -1], [-1, -1, -1, -1], [-1, -1, -1, -1], [-1, -1, -1, -1], [-1, -1, -1, -1], [-1, -1, -1, -1], [-1, -1, -1, -1], [-1, -1, -1, -1], [-1, -1, -1, -1], [-1, -1, -1, -1], [-1, -1, -1, -1], [-1, -1, -1, -1], [-1, -1, -1, -1], [-1, -1, -1, -1], [-1, -1, -1, -1], [-1, -1, -1, -1], [-1, -1, -1, -1], [-1, -1, -1, -1], [-1, -1, -1, -1], [-1, -1, -1, -1], [-1, -1, -1, -1], [-1, -1, -1, -1], [-1, -1, -1, -1], [-1, -1, -1, -1], [-1, -1, -1, -1], [-1, -1, -1, -1], [-1, -1, -1, -1], [-1, -1, -1, -1], [-1, -1, -1, -1], [-1, -1, -1, -1], [-1, -1, -1, -1], [-1, -1, -1, -1], [-1, -1, -1, -1], [-1, -1, -1, -1], [-1, -1, -1, -1], [-1, -1, -1, -1], [-1, -1, -1, -1], [-1, -1, -1, -1], [-1, -1, -1, -1], [-1, -1, -1, -1], [-1, -1, -1, -1], [-1, -1, -1, -1], [-1, -1, -1, -1], [-1, -1, -1, -1], [-1, -1, -1, -1], [-1, -1, -1, -1], [-1, -1, -1, -1], [-1, -1, -1, -1], [-1, -1, -1, -1], [-1, -1, -1, -1], [-1, -1, -1, -1], [-1, -1, -1, -1], [-1, -1, -1, -1], [-1, -1, -1, -1], [-1, -1, -1, -1], [-1, -1, -1, -1], [-1, -1, -1, -1], [-1, -1, -1, -1], [-1, -1, -1, -1], [-1, -1, -1, -1], [-1, -1, -1, -1], [-1, -1, -1, -1], [-1, -1, -1, -1], [-1, -1, -1, -1], [-1, -1, -1, -1], [-1, -1, -1, -1], [-1, -1, -1, -1], [-1, -1, -1, -1], [-1, -1, -1, -1], [-1, -1, -1, -1], [-1, -1, -1, -1], [-1, -1, -1, -1], [-1, -1, -1, -1], [-1, -1, -1, -1], [-1, -1, -1, -1], [-1, -1, -1, -1], [-1, -1, -1, -1], [-1, -1, -1, -1], [-1, -1, -1, -1], [-1, -1, -1, -1], [-1, -1, -1, -1], [-1, -1, -1, -1], [-1, -1, -1, -1], [-1, -1, -1, -1], [-1, -1, -1, -1], [-1, -1, -1, -1], [-1, -1, -1, -1], [-1, -1, -1, -1], [-1, -1, -1, -1], [-1, -1, -1, -1], [-1, -1, -1, -1], [-1, -1, -1, -1], [-1, -1, -1, -1], [-1, -1, -1, -1], [-1, -1, -1, -1], [-1, -1, -1, -1], [-1, -1, -1, -1], [-1, -1, -1, -1], [-1, -1, -1, -1], [-1, -1, -1, -1], [-1, -1, -1, -1], [-1, -1, -1, -1], [-1, -1, -1, -1], [-1, -1, -1, -1], [-1, -1, -1, -1], [-1, -1, -1, -1], [-1, -1, -1, -1], [-1, -1, -1, -1], [-1, -1, -1, -1], [-1, -1, -1, -1], [-1, -1, -1, -1], [-1, -1, -1, -1], [-1, -1, -1, -1], [-1, -1, -1, -1], [-1, -1, -1, -1], [-1, -1, -1, -1], [-1, -1, -1, -1], [-1, -1, -1, -1], [-1, -1, -1, -1], [-1, -1, -1, -1], [-1, -1, -1, -1], [-1, -1, -1, -1], [-1, -1, -1, -1], [-1, -1, -1, -1], [-1, -1, -1, -1], [-1, -1, -1, -1], [-1, -1, -1, -1], [-1, -1, -1, -1], [-1, -1, -1, -1], [-1, -1, -1, -1], [-1, -1, -1, -1], [-1, -1, -1, -1], [-1, -1, -1, -1], [-1, -1, -1, -1], [-1, -1, -1, -1], [-1, -1, -1, -1], [-1, -1, -1, -1], [-1, -1, -1, -1], [-1, -1, -1, -1], [-1, -1, -1, -1], [-1, -1, -1, -1], [-1, -1, -1, -1], [-1, -1, -1, -1], [-1, -1, -1, -1], [-1, -1, -1, -1], [-1, -1, -1, -1], [-1, -1, -1, -1], [-1, -1, -1, -1], [-1, -1, -1, -1], [-1, -1, -1, -1], [-1, -1, -1, -1], [-1, -1, -1, -1], [-1, -1, -1, -1], [-1, -1, -1, -1], [-1, -1, -1, -1], [-1, -1, -1, -1], [-1, -1, -1, -1], [-1, -1, -1, -1], [-1, -1, -1, -1], [-1, -1, -1, -1], [-1, -1, -1, -1], [-1, -1, -1, -1], [-1, -1, -1, -1], [-1, -1, -1, -1], [-1, -1, -1, -1], [-1, -1, -1, -1], [-1, -1, -1, -1], [-1, -1, -1, -1], [-1, -1, -1, -1], [-1, -1, -1, -1], [-1, -1, -1, -1], [-1, -1, -1, -1], [-1, -1, -1, -1], [-1, -1, -1, -1], [-1, -1, -1, -1], [-1, -1, -1, -1], [-1, -1, -1, -1], [-1, -1, -1, -1], [-1, -1, -1, -1], [-1, -1, -1, -1], [-1, -1, -1, -1], [-1, -1, -1, -1], [-1, -1, -1, -1], [-1, -1, -1, -1], [-1, -1, -1, -1], [-1, -1, -1, -1], [-1, -1, -1, -1], [-1, -1, -1, -1], [-1, -1, -1, -1], [-1, -1, -1, -1], [-1, -1, -1, -1], [-1, -1, -1, -1], [-1, -1, -1, -1], [-1, -1, -1, -1], [-1, -1, -1, -1], [-1, -1, -1, -1], [-1, -1, -1, -1], [-1, -1, -1, -1], [-1, -1, -1, -1], [-1, -1, -1, -1], [-1, -1, -1, -1], [-1, -1, -1, -1], [-1, -1, -1, -1], [-1, -1, -1, -1], [-1, -1, -1, -1], [-1, -1, -1, -1]], "scafLoop": [], "skip": [0, 0, 0, 0, 0, 0, 0, 0, 0, 0, 0, 0, 0, 0, 0, 0, 0, 0, 0, 0, 0, 0, 0, 0, 0, 0, 0, 0, 0, 0, 0, 0, 0, 0, 0, 0, 0, 0, 0, 0, 0, 0, 0, 0, 0, 0, 0, 0, 0, 0, 0, 0, 0, 0, 0, 0, 0, 0, 0, 0, 0, 0, 0, 0, 0, 0, 0, 0, 0, 0, 0, 0, 0, 0, 0, 0, 0, 0, 0, 0, 0, 0, 0, 0, 0, 0, 0, 0, 0, 0, 0, 0, 0, 0, 0, 0, 0, 0, 0, 0, 0, 0, 0, 0, 0, 0, 0, 0, 0, 0, 0, 0, 0, 0, 0, 0, 0, 0, 0, 0, 0, 0, 0, 0, 0, 0, 0, 0, 0, 0, 0, 0, 0, 0, 0, 0, 0, 0, 0, 0, 0, 0, 0, 0, 0, 0, 0, 0, 0, 0, 0, 0, 0, 0, 0, 0, 0, 0, 0, 0, 0, 0, 0, 0, 0, 0, 0, 0, 0, 0, 0, 0, 0, 0, 0, 0, 0, 0, 0, 0, 0, 0, 0, 0, 0, 0, 0, 0, 0, 0, 0, 0, 0, 0, 0, 0, 0, 0, 0, 0, 0, 0, 0, 0, 0, 0, 0, 0, 0, 0, 0, 0, 0, 0, 0, 0, 0, 0, 0, 0, 0, 0, 0, 0, 0, 0, 0, 0, 0, 0, 0, 0, 0, 0, 0, 0, 0, 0, 0, 0, 0, 0, 0, 0, 0, 0, 0, 0, 0, 0, 0, 0, 0, 0, 0, 0, 0, 0, 0, 0, 0, 0, 0, 0, 0, 0, 0, 0, 0, 0, 0, 0, 0, 0, 0, 0, 0, 0, 0, 0, 0, 0, 0, 0, 0, 0, 0, 0, 0, 0, 0, 0, 0, 0, 0, 0, 0, 0, 0, 0, 0, 0, 0, 0, 0, 0, 0, 0, 0, 0, 0, 0, 0, 0, 0, 0, 0, 0, 0, 0, 0, 0, 0, 0, 0, 0, 0, 0, 0, 0, 0, 0, 0, 0, 0, 0, 0, 0, 0, 0, 0, 0, 0, 0, 0, 0, 0, 0, 0, 0, 0, 0, 0, 0, 0, 0, 0, 0, 0, 0, 0, 0, 0, 0, 0, 0, 0, 0, 0, 0, 0, 0, 0, 0, 0, 0, 0, 0, 0, 0, 0, 0, 0, 0, 0, 0, 0, 0, 0, 0, 0, 0, 0, 0, 0, 0, 0, 0, 0, 0, 0, 0, 0, 0, 0, 0, 0, 0, 0, 0, 0, 0, 0, 0, 0, 0, 0, 0, 0, 0, 0, 0, 0, 0, 0, 0, 0, 0, 0, 0, 0, 0, 0, 0, 0, 0, 0, 0, 0, 0, 0, 0, 0, 0, 0, 0, 0, 0, 0, 0, 0, 0, 0, 0, 0, 0, 0, 0, 0, 0, 0, 0, 0, 0, 0, 0, 0, 0, 0, 0, 0, 0, 0, 0, 0, 0, 0, 0, 0, 0, 0, 0, 0, 0, 0, 0, 0, 0, 0, 0, 0, 0, 0, 0, 0, 0, 0, 0, 0, 0, 0, 0, 0, 0, 0, 0, 0, 0, 0, 0, 0, 0, 0, 0, 0, 0, 0, 0, 0, 0, 0, 0, 0, 0, 0, 0, 0, 0, 0, 0, 0, 0, 0, 0, 0, 0, 0, 0, 0, 0, 0, 0, 0, 0, 0, 0, 0, 0, 0, 0, 0, 0, 0, 0, 0, 0, 0, 0, 0, 0, 0, 0, 0, 0, 0, 0, 0, 0, 0, 0, 0, 0, 0, 0, 0, 0, 0, 0, 0, 0, 0, 0, 0, 0, 0, 0, 0, 0, 0, 0, 0, 0, 0, 0, 0, 0, 0, 0, 0, 0, 0, 0, 0, 0, 0, 0, 0, 0, 0, 0, 0, 0, 0, 0, 0, 0, 0, 0, 0, 0, 0, 0, 0, 0, 0, 0, 0, 0, 0, 0, 0, 0, 0, 0, 0, 0, 0, 0, 0, 0, 0, 0, 0, 0, 0, 0, 0, 0, 0, 0, 0, 0, 0, 0, 0, 0, 0, 0, 0, 0, 0, 0, 0, 0, 0, 0, 0, 0, 0, 0, 0, 0, 0, 0, 0, 0, 0, 0, 0, 0, 0, 0, 0, 0, 0, 0, 0, 0, 0, 0, 0, 0, 0, 0, 0, 0, 0, 0, 0, 0, 0, 0, 0, 0, 0, 0, 0, 0, 0, 0, 0, 0, 0, 0, 0, 0, 0, 0, 0, 0, 0, 0, 0, 0, 0, 0, 0, 0, 0, 0, 0, 0, 0, 0, 0, 0, 0, 0, 0, 0, 0, 0, 0, 0, 0, 0, 0, 0, 0, 0, 0, 0, 0, 0, 0, 0, 0, 0, 0, 0, 0, 0, 0, 0, 0, 0, 0, 0, 0, 0, 0, 0, 0, 0, 0, 0, 0, 0, 0, 0, 0, 0, 0, 0, 0, 0, 0, 0, 0, 0, 0, 0, 0, 0, 0, 0, 0, 0, 0, 0, 0, 0, 0, 0, 0, 0, 0, 0, 0, 0, 0, 0, 0, 0, 0, 0, 0, 0, 0, 0, 0, 0, 0, 0, 0, 0, 0, 0, 0, 0, 0, 0, 0, 0, 0, 0, 0, 0, 0, 0, 0, 0, 0, 0, 0, 0, 0, 0, 0, 0, 0, 0, 0, 0, 0, 0, 0, 0, 0, 0, 0, 0, 0, 0, 0, 0, 0, 0, 0, 0, 0, 0, 0, 0, 0, 0, 0, 0, 0, 0, 0, 0, 0, 0, 0, 0, 0, 0, 0, 0, 0, 0, 0, 0, 0, 0, 0, 0, 0, 0, 0, 0, 0, 0, 0, 0, 0, 0, 0, 0, 0, 0, 0, 0, 0, 0, 0, 0, 0, 0, 0, 0, 0, 0, 0, 0, 0, 0, 0, 0, 0, 0, 0, 0, 0, 0, 0, 0, 0, 0, 0, 0, 0, 0, 0, 0, 0, 0, 0, 0, 0, 0, 0, 0, 0, 0, 0, 0, 0, 0, 0, 0, 0, 0, 0, 0, 0, 0, 0, 0, 0, 0, 0, 0, 0, 0, 0, 0, 0, 0, 0, 0, 0, 0, 0, 0, 0, 0, 0, 0, 0, 0, 0, 0, 0, 0, 0, 0, 0, 0, 0, 0, 0, 0, 0, 0, 0, 0, 0, 0, 0, 0, 0, 0, 0, 0, 0, 0, 0, 0, 0, 0, 0, 0, 0, 0, 0, 0, 0, 0, 0, 0, 0, 0, 0, 0, 0, 0, 0, 0, 0, 0, 0, 0, 0, 0, 0, 0, 0, 0, 0, 0, 0, 0, 0, 0, 0, 0, 0, 0, 0, 0, 0, 0, 0, 0, 0, 0, 0, 0, 0, 0, 0, 0, 0, 0, 0, 0, 0, 0, 0, 0, 0, 0, 0, 0, 0, 0, 0, 0, 0, 0, 0, 0, 0, 0, 0, 0, 0, 0, 0, 0, 0, 0, 0, 0, 0, 0, 0, 0, 0, 0, 0, 0, 0, 0, 0, 0, 0, 0, 0, 0, 0, 0, 0, 0, 0, 0, 0, 0, 0, 0, 0, 0, 0, 0, 0, 0, 0, 0, 0, 0, 0, 0, 0, 0, 0, 0, 0, 0, 0, 0, 0, 0, 0, 0, 0, 0, 0, 0, 0, 0, 0, 0, 0, 0, 0, 0, 0, 0, 0, 0, 0, 0, 0, 0, 0, 0, 0, 0, 0, 0, 0, 0, 0, 0, 0, 0, 0, 0, 0, 0, 0, 0, 0, 0, 0, 0, 0, 0, 0, 0, 0, 0, 0, 0, 0, 0, 0, 0, 0, 0, 0, 0, 0, 0, 0, 0, 0, 0, 0, 0, 0, 0, 0, 0, 0, 0, 0, 0, 0, 0, 0, 0, 0, 0, 0, 0, 0, 0, 0, 0, 0, 0, 0, 0, 0, 0, 0, 0, 0, 0, 0, 0, 0, 0, 0, 0, 0, 0, 0, 0, 0, 0, 0, 0, 0, 0, 0, 0, 0, 0, 0, 0, 0, 0, 0, 0, 0, 0, 0, 0, 0, 0, 0, 0, 0, 0, 0, 0, 0, 0, 0, 0, 0, 0, 0, 0, 0, 0, 0, 0, 0, 0, 0, 0, 0, 0, 0, 0, 0, 0, 0, 0, 0, 0, 0, 0, 0, 0, 0, 0, 0, 0, 0, 0, 0, 0, 0, 0, 0, 0, 0, 0, 0, 0, 0, 0, 0, 0, 0, 0, 0, 0, 0, 0, 0, 0, 0, 0, 0, 0, 0, 0, 0, 0, 0, 0, 0, 0, 0, 0, 0, 0, 0, 0, 0, 0, 0, 0, 0, 0, 0, 0, 0, 0, 0, 0, 0, 0, 0, 0, 0, 0, 0, 0, 0, 0, 0, 0, 0, 0, 0, 0, 0, 0, 0, 0, 0, 0, 0, 0, 0, 0, 0, 0, 0, 0, 0, 0, 0, 0, 0, 0, 0, 0, 0, 0, 0, 0, 0, 0, 0, 0, 0, 0, 0, 0], "stap": [[-1, -1, -1, -1], [-1, -1, -1, -1], [-1, -1, -1, -1], [-1, -1, -1, -1], [-1, -1, -1, -1], [-1, -1, -1, -1], [-1, -1, -1, -1], [-1, -1, -1, -1], [-1, -1, -1, -1], [-1, -1, -1, -1], [-1, -1, -1, -1], [-1, -1, -1, -1], [-1, -1, -1, -1], [-1, -1, -1, -1], [-1, -1, -1, -1], [-1, -1, -1, -1], [-1, -1, -1, -1], [-1, -1, -1, -1], [-1, -1, -1, -1], [-1, -1, -1, -1], [-1, -1, -1, -1], [-1, -1, -1, -1], [-1, -1, -1, -1], [-1, -1, -1, -1], [-1, -1, -1, -1], [-1, -1, -1, -1], [-1, -1, -1, -1], [-1, -1, -1, -1], [-1, -1, -1, -1], [-1, -1, -1, -1], [-1, -1, -1, -1], [-1, -1, -1, -1], [-1, -1, -1, -1], [-1, -1, -1, -1], [-1, -1, -1, -1], [-1, -1, -1, -1], [-1, -1, -1, -1], [-1, -1, -1, -1], [2, 39, 3, 38], [2, 40, 2, 38], [2, 41, 2, 39], [2, 42, 2, 40], [2, 43, 2, 41], [2, 44, 2, 42], [2, 45, 2, 43], [2, 46, 2, 44], [2, 47, 2, 45], [2, 48, 2, 46], [2, 49, 2, 47], [2, 50, 2, 48], [2, 51, 2, 49], [2, 52, 2, 50], [2, 53, 2, 51], [2, 54, 2, 52], [2, 55, 2, 53], [2, 56, 2, 54], [2, 57, 2, 55], [2, 58, 2, 56], [2, 59, 2, 57], [2, 60, 2, 58], [2, 61, 2, 59], [2, 62, 2, 60], [-1, -1, 2, 61], [2, 64, 8, 672], [2, 65, 2, 63], [2, 66, 2, 64], [2, 67, 2, 65], [2, 68, 2, 66], [2, 69, 2, 67], [2, 70, 2, 68], [2, 71, 2, 69], [2, 72, 2, 70], [2, 73, 2, 71], [2, 74, 2, 72], [2, 75, 2, 73], [2, 76, 2, 74], [2, 77, 2, 75], [2, 78, 2, 76], [2, 79, 2, 77], [2, 80, 2, 78], [2, 81, 2, 79], [2, 82, 2, 80], [2, 83, 2, 81], [-1, -1, 2, 82], [2, 85, -1, -1], [2, 86, 2, 84], [2, 87, 2, 85], [2, 88, 2, 86], [2, 89, 2, 87], [2, 90, 2, 88], [2, 91, 2, 89], [2, 92, 2, 90], [2, 93, 2, 91], [2, 94, 2, 92], [2, 95, 2, 93], [2, 96, 2, 94], [2, 97, 2, 95], [2, 98, 2, 96], [2, 99, 2, 97], [2, 100, 2, 98], [2, 101, 2, 99], [2, 102, 2, 100], [2, 103, 2, 101], [2, 104, 2, 102], [-1, -1, 2, 103], [2, 106, 8, 630], [2, 107, 2, 105], [2, 108, 2, 106], [2, 109, 2, 107], [2, 110, 2, 108], [2, 111, 2, 109], [2, 112, 2, 110], [2, 113, 2, 111], [2, 114, 2, 112], [2, 115, 2, 113], [2, 116, 2, 114], [2, 117, 2, 115], [2, 118, 2, 116], [2, 119, 2, 117], [2, 120, 2, 118], [2, 121, 2, 119], [2, 122, 2, 120], [2, 123, 2, 121], [2, 124, 2, 122], [2, 125, 2, 123], [-1, -1, 2, 124], [2, 127, -1, -1], [2, 128, 2, 126], [2, 129, 2, 127], [2, 130, 2, 128], [2, 131, 2, 129], [2, 132, 2, 130], [2, 133, 2, 131], [2, 134, 2, 132], [2, 135, 2, 133], [2, 136, 2, 134], [2, 137, 2, 135], [2, 138, 2, 136], [2, 139, 2, 137], [2, 140, 2, 138], [2, 141, 2, 139], [2, 142, 2, 140], [2, 143, 2, 141], [2, 144, 2, 142], [2, 145, 2, 143], [2, 146, 2, 144], [-1, -1, 2, 145], [2, 148, 8, 588], [2, 149, 2, 147], [2, 150, 2, 148], [2, 151, 2, 149], [2, 152, 2, 150], [2, 153, 2, 151], [2, 154, 2, 152], [2, 155, 2, 153], [2, 156, 2, 154], [2, 157, 2, 155], [2, 158, 2, 156], [2, 159, 2, 157], [2, 160, 2, 158], [2, 161, 2, 159], [2, 162, 2, 160], [2, 163, 2, 161], [2, 164, 2, 162], [2, 165, 2, 163], [2, 166, 2, 164], [2, 167, 2, 165], [-1, -1, 2, 166], [2, 169, -1, -1], [2, 170, 2, 168], [2, 171, 2, 169], [2, 172, 2, 170], [2, 173, 2, 171], [2, 174, 2, 172], [2, 175, 2, 173], [2, 176, 2, 174], [2, 177, 2, 175], [2, 178, 2, 176], [2, 179, 2, 177], [2, 180, 2, 178], [2, 181, 2, 179], [2, 182, 2, 180], [2, 183, 2, 181], [2, 184, 2, 182], [2, 185, 2, 183], [2, 186, 2, 184], [2, 187, 2, 185], [2, 188, 2, 186], [-1, -1, 2, 187], [2, 190, 8, 546], [2, 191, 2, 189], [2, 192, 2, 190], [2, 193, 2, 191], [2, 194, 2, 192], [2, 195, 2, 193], [2, 196, 2, 194], [2, 197, 2, 195], [2, 198, 2, 196], [2, 199, 2, 197], [2, 200, 2, 198], [2, 201, 2, 199], [2, 202, 2, 200], [2, 203, 2, 201], [2, 204, 2, 202], [2, 205, 2, 203], [2, 206, 2, 204], [2, 207, 2, 205], [2, 208, 2, 206], [2, 209, 2, 207], [-1, -1, 2, 208], [2, 211, -1, -1], [2, 212, 2, 210], [2, 213, 2, 211], [2, 214, 2, 212], [2, 215, 2, 213], [2, 216, 2, 214], [2, 217, 2, 215], [2, 218, 2, 216], [2, 219, 2, 217], [2, 220, 2, 218], [2, 221, 2, 219], [2, 222, 2, 220], [2, 223, 2, 221], [2, 224, 2, 222], [2, 225, 2, 223], [2, 226, 2, 224], [2, 227, 2, 225], [2, 228, 2, 226], [2, 229, 2, 227], [2, 230, 2, 228], [-1, -1, 2, 229], [2, 232, 8, 504], [2, 233, 2, 231], [2, 234, 2, 232], [2, 235, 2, 233], [2, 236, 2, 234], [2, 237, 2, 235], [2, 238, 2, 236], [2, 239, 2, 237], [2, 240, 2, 238], [2, 241, 2, 239], [2, 242, 2, 240], [2, 243, 2, 241], [2, 244, 2, 242], [2, 245, 2, 243], [2, 246, 2, 244], [2, 247, 2, 245], [2, 248, 2, 246], [2, 249, 2, 247], [2, 250, 2, 248], [2, 251, 2, 249], [-1, -1, 2, 250], [2, 253, -1, -1], [2, 254, 2, 252], [2, 255, 2, 253], [2, 256, 2, 254], [2, 257, 2, 255], [2, 258, 2, 256], [2, 259, 2, 257], [2, 260, 2, 258], [2, 261, 2, 259], [2, 262, 2, 260], [2, 263, 2, 261], [2, 264, 2, 262], [2, 265, 2, 263], [2, 266, 2, 264], [2, 267, 2, 265], [2, 268, 2, 266], [2, 269, 2, 267], [2, 270, 2, 268], [2, 271, 2, 269], [2, 272, 2, 270], [-1, -1, 2, 271], [2, 274, 8, 462], [2, 275, 2, 273], [2, 276, 2, 274], [2, 277, 2, 275], [2, 278, 2, 276], [2, 279, 2, 277], [2, 280, 2, 278], [2, 281, 2, 279], [2, 282, 2, 280], [2, 283, 2, 281], [2, 284, 2, 282], [2, 285, 2, 283], [2, 286, 2, 284], [2, 287, 2, 285], [2, 288, 2, 286], [2, 289, 2, 287], [2, 290, 2, 288], [2, 291, 2, 289], [2, 292, 2, 290], [2, 293, 2, 291], [-1, -1, 2, 292], [2, 295, -1, -1], [2, 296, 2, 294], [2, 297, 2, 295], [2, 298, 2, 296], [2, 299, 2, 297], [2, 300, 2, 298], [2, 301, 2, 299], [2, 302, 2, 300], [2, 303, 2, 301], [2, 304, 2, 302], [2, 305, 2, 303], [2, 306, 2, 304], [2, 307, 2, 305], [2, 308, 2, 306], [2, 309, 2, 307], [2, 310, 2, 308], [2, 311, 2, 309], [2, 312, 2, 310], [2, 313, 2, 311], [2, 314, 2, 312], [-1, -1, 2, 313], [2, 316, 8, 420], [2, 317, 2, 315], [2, 318, 2, 316], [2, 319, 2, 317], [2, 320, 2, 318], [2, 321, 2, 319], [2, 322, 2, 320], [2, 323, 2, 321], [2, 324, 2, 322], [2, 325, 2, 323], [2, 326, 2, 324], [2, 327, 2, 325], [2, 328, 2, 326], [2, 329, 2, 327], [2, 330, 2, 328], [2, 331, 2, 329], [2, 332, 2, 330], [2, 333, 2, 331], [2, 334, 2, 332], [2, 335, 2, 333], [-1, -1, 2, 334], [2, 337, -1, -1], [2, 338, 2, 336], [2, 339, 2, 337], [2, 340, 2, 338], [2, 341, 2, 339], [2, 342, 2, 340], [2, 343, 2, 341], [2, 344, 2, 342], [2, 345, 2, 343], [2, 346, 2, 344], [2, 347, 2, 345], [2, 348, 2, 346], [2, 349, 2, 347], [2, 350, 2, 348], [2, 351, 2, 349], [2, 352, 2, 350], [2, 353, 2, 351], [2, 354, 2, 352], [2, 355, 2, 353], [2, 356, 2, 354], [-1, -1, 2, 355], [2, 358, 8, 378], [2, 359, 2, 357], [2, 360, 2, 358], [2, 361, 2, 359], [2, 362, 2, 360], [2, 363, 2, 361], [2, 364, 2, 362], [2, 365, 2, 363], [2, 366, 2, 364], [2, 367, 2, 365], [2, 368, 2, 366], [2, 369, 2, 367], [2, 370, 2, 368], [2, 371, 2, 369], [2, 372, 2, 370], [2, 373, 2, 371], [2, 374, 2, 372], [2, 375, 2, 373], [2, 376, 2, 374], [2, 377, 2, 375], [-1, -1, 2, 376], [2, 379, -1, -1], [2, 380, 2, 378], [2, 381, 2, 379], [2, 382, 2, 380], [2, 383, 2, 381], [2, 384, 2, 382], [2, 385, 2, 383], [2, 386, 2, 384], [2, 387, 2, 385], [2, 388, 2, 386], [2, 389, 2, 387], [2, 390, 2, 388], [2, 391, 2, 389], [2, 392, 2, 390], [2, 393, 2, 391], [2, 394, 2, 392], [2, 395, 2, 393], [2, 396, 2, 394], [2, 397, 2, 395], [2, 398, 2, 396], [-1, -1, 2, 397], [2, 400, 8, 336], [2, 401, 2, 399], [2, 402, 2, 400], [2, 403, 2, 401], [2, 404, 2, 402], [2, 405, 2, 403], [2, 406, 2, 404], [2, 407, 2, 405], [2, 408, 2, 406], [2, 409, 2, 407], [2, 410, 2, 408], [2, 411, 2, 409], [2, 412, 2, 410], [2, 413, 2, 411], [2, 414, 2, 412], [2, 415, 2, 413], [2, 416, 2, 414], [2, 417, 2, 415], [2, 418, 2, 416], [2, 419, 2, 417], [-1, -1, 2, 418], [2, 421, -1, -1], [2, 422, 2, 420], [2, 423, 2, 421], [2, 424, 2, 422], [2, 425, 2, 423], [2, 426, 2, 424], [2, 427, 2, 425], [2, 428, 2, 426], [2, 429, 2, 427], [2, 430, 2, 428], [2, 431, 2, 429], [2, 432, 2, 430], [2, 433, 2, 431], [2, 434, 2, 432], [2, 435, 2, 433], [2, 436, 2, 434], [2, 437, 2, 435], [2, 438, 2, 436], [2, 439, 2, 437], [2, 440, 2, 438], [-1, -1, 2, 439], [2, 442, 8, 294], [2, 443, 2, 441], [2, 444, 2, 442], [2, 445, 2, 443], [2, 446, 2, 444], [2, 447, 2, 445], [2, 448, 2, 446], [2, 449, 2, 447], [2, 450, 2, 448], [2, 451, 2, 449], [2, 452, 2, 450], [2, 453, 2, 451], [2, 454, 2, 452], [2, 455, 2, 453], [2, 456, 2, 454], [2, 457, 2, 455], [2, 458, 2, 456], [2, 459, 2, 457], [2, 460, 2, 458], [2, 461, 2, 459], [-1, -1, 2, 460], [2, 463, -1, -1], [2, 464, 2, 462], [2, 465, 2, 463], [2, 466, 2, 464], [2, 467, 2, 465], [2, 468, 2, 466], [2, 469, 2, 467], [2, 470, 2, 468], [2, 471, 2, 469], [2, 472, 2, 470], [2, 473, 2, 471], [2, 474, 2, 472], [2, 475, 2, 473], [2, 476, 2, 474], [2, 477, 2, 475], [2, 478, 2, 476], [2, 479, 2, 477], [2, 480, 2, 478], [2, 481, 2, 479], [2, 482, 2, 480], [-1, -1, 2, 481], [2, 484, 8, 252], [2, 485, 2, 483], [2, 486, 2, 484], [2, 487, 2, 485], [2, 488, 2, 486], [2, 489, 2, 487], [2, 490, 2, 488], [2, 491, 2, 489], [2, 492, 2, 490], [2, 493, 2, 491], [2, 494, 2, 492], [2, 495, 2, 493], [2, 496, 2, 494], [2, 497, 2, 495], [2, 498, 2, 496], [2, 499, 2, 497], [2, 500, 2, 498], [2, 501, 2, 499], [2, 502, 2, 500], [2, 503, 2, 501], [-1, -1, 2, 502], [2, 505, -1, -1], [2, 506, 2, 504], [2, 507, 2, 505], [2, 508, 2, 506], [2, 509, 2, 507], [2, 510, 2, 508], [2, 511, 2, 509], [2, 512, 2, 510], [2, 513, 2, 511], [2, 514, 2, 512], [2, 515, 2, 513], [2, 516, 2, 514], [2, 517, 2, 515], [2, 518, 2, 516], [2, 519, 2, 517], [2, 520, 2, 518], [2, 521, 2, 519], [2, 522, 2, 520], [2, 523, 2, 521], [2, 524, 2, 522], [-1, -1, 2, 523], [2, 526, 8, 210], [2, 527, 2, 525], [2, 528, 2, 526], [2, 529, 2, 527], [2, 530, 2, 528], [2, 531, 2, 529], [2, 532, 2, 530], [2, 533, 2, 531], [2, 534, 2, 532], [2, 535, 2, 533], [2, 536, 2, 534], [2, 537, 2, 535], [2, 538, 2, 536], [2, 539, 2, 537], [2, 540, 2, 538], [2, 541, 2, 539], [2, 542, 2, 540], [2, 543, 2, 541], [2, 544, 2, 542], [2, 545, 2, 543], [-1, -1, 2, 544], [2, 547, -1, -1], [2, 548, 2, 546], [2, 549, 2, 547], [2, 550, 2, 548], [2, 551, 2, 549], [2, 552, 2, 550], [2, 553, 2, 551], [2, 554, 2, 552], [2, 555, 2, 553], [2, 556, 2, 554], [2, 557, 2, 555], [2, 558, 2, 556], [2, 559, 2, 557], [2, 560, 2, 558], [2, 561, 2, 559], [2, 562, 2, 560], [2, 563, 2, 561], [2, 564, 2, 562], [2, 565, 2, 563], [2, 566, 2, 564], [-1, -1, 2, 565], [2, 568, 8, 168], [2, 569, 2, 567], [2, 570, 2, 568], [2, 571, 2, 569], [2, 572, 2, 570], [2, 573, 2, 571], [2, 574, 2, 572], [2, 575, 2, 573], [2, 576, 2, 574], [2, 577, 2, 575], [2, 578, 2, 576], [2, 579, 2, 577], [2, 580, 2, 578], [2, 581, 2, 579], [2, 582, 2, 580], [2, 583, 2, 581], [2, 584, 2, 582], [2, 585, 2, 583], [2, 586, 2, 584], [2, 587, 2, 585], [-1, -1, 2, 586], [2, 589, -1, -1], [2, 590, 2, 588], [2, 591, 2, 589], [2, 592, 2, 590], [2, 593, 2, 591], [2, 594, 2, 592], [2, 595, 2, 593], [2, 596, 2, 594], [2, 597, 2, 595], [2, 598, 2, 596], [2, 599, 2, 597], [2, 600, 2, 598], [2, 601, 2, 599], [2, 602, 2, 600], [2, 603, 2, 601], [2, 604, 2, 602], [2, 605, 2, 603], [2, 606, 2, 604], [2, 607, 2, 605], [2, 608, 2, 606], [-1, -1, 2, 607], [2, 610, 8, 126], [2, 611, 2, 609], [2, 612, 2, 610], [2, 613, 2, 611], [2, 614, 2, 612], [2, 615, 2, 613], [2, 616, 2, 614], [2, 617, 2, 615], [2, 618, 2, 616], [2, 619, 2, 617], [2, 620, 2, 618], [2, 621, 2, 619], [2, 622, 2, 620], [2, 623, 2, 621], [2, 624, 2, 622], [2, 625, 2, 623], [2, 626, 2, 624], [2, 627, 2, 625], [2, 628, 2, 626], [2, 629, 2, 627], [-1, -1, 2, 628], [2, 631, -1, -1], [2, 632, 2, 630], [2, 633, 2, 631], [2, 634, 2, 632], [2, 635, 2, 633], [2, 636, 2, 634], [2, 637, 2, 635], [2, 638, 2, 636], [2, 639, 2, 637], [2, 640, 2, 638], [2, 641, 2, 639], [2, 642, 2, 640], [2, 643, 2, 641], [2, 644, 2, 642], [2, 645, 2, 643], [2, 646, 2, 644], [2, 647, 2, 645], [2, 648, 2, 646], [2, 649, 2, 647], [2, 650, 2, 648], [-1, -1, 2, 649], [2, 652, 8, 84], [2, 653, 2, 651], [2, 654, 2, 652], [2, 655, 2, 653], [2, 656, 2, 654], [2, 657, 2, 655], [2, 658, 2, 656], [2, 659, 2, 657], [2, 660, 2, 658], [2, 661, 2, 659], [2, 662, 2, 660], [2, 663, 2, 661], [2, 664, 2, 662], [2, 665, 2, 663], [2, 666, 2, 664], [2, 667, 2, 665], [2, 668, 2, 666], [2, 669, 2, 667], [2, 670, 2, 668], [2, 671, 2, 669], [-1, -1, 2, 670], [2, 673, -1, -1], [2, 674, 2, 672], [2, 675, 2, 673], [2, 676, 2, 674], [2, 677, 2, 675], [2, 678, 2, 676], [2, 679, 2, 677], [2, 680, 2, 678], [2, 681, 2, 679], [2, 682, 2, 680], [2, 683, 2, 681], [2, 684, 2, 682], [2, 685, 2, 683], [2, 686, 2, 684], [2, 687, 2, 685], [2, 688, 2, 686], [2, 689, 2, 687], [2, 690, 2, 688], [2, 691, 2, 689], [2, 692, 2, 690], [-1, -1, 2, 691], [2, 694, 8, 49], [2, 695, 2, 693], [2, 696, 2, 694], [2, 697, 2, 695], [2, 698, 2, 696], [2, 699, 2, 697], [2, 700, 2, 698], [2, 701, 2, 699], [2, 702, 2, 700], [2, 703, 2, 701], [2, 704, 2, 702], [2, 705, 2, 703], [2, 706, 2, 704], [-1, -1, 2, 705], [-1, -1, -1, -1], [-1, -1, -1, -1], [-1, -1, -1, -1], [-1, -1, -1, -1], [-1, -1, -1, -1], [-1, -1, -1, -1], [-1, -1, -1, -1], [-1, -1, -1, -1], [-1, -1, -1, -1], [-1, -1, -1, -1], [-1, -1, -1, -1], [-1, -1, -1, -1], [-1, -1, -1, -1], [-1, -1, -1, -1], [-1, -1, -1, -1], [-1, -1, -1, -1], [-1, -1, -1, -1], [-1, -1, -1, -1], [-1, -1, -1, -1], [-1, -1, -1, -1], [-1, -1, -1, -1], [-1, -1, -1, -1], [-1, -1, -1, -1], [-1, -1, -1, -1], [-1, -1, -1, -1], [-1, -1, -1, -1], [-1, -1, -1, -1], [-1, -1, -1, -1], [-1, -1, -1, -1], [-1, -1, -1, -1], [-1, -1, -1, -1], [-1, -1, -1, -1], [-1, -1, -1, -1], [-1, -1, -1, -1], [-1, -1, -1, -1], [-1, -1, -1, -1], [-1, -1, -1, -1], [-1, -1, -1, -1], [-1, -1, -1, -1], [-1, -1, -1, -1], [-1, -1, -1, -1], [-1, -1, -1, -1], [-1, -1, -1, -1], [-1, -1, -1, -1], [-1, -1, -1, -1], [-1, -1, -1, -1], [-1, -1, -1, -1], [-1, -1, -1, -1], [-1, -1, -1, -1], [-1, -1, -1, -1], [-1, -1, -1, -1], [-1, -1, -1, -1], [-1, -1, -1, -1], [-1, -1, -1, -1], [-1, -1, -1, -1], [-1, -1, -1, -1], [-1, -1, -1, -1], [-1, -1, -1, -1], [-1, -1, -1, -1], [-1, -1, -1, -1], [-1, -1, -1, -1], [-1, -1, -1, -1], [-1, -1, -1, -1], [-1, -1, -1, -1], [-1, -1, -1, -1], [-1, -1, -1, -1], [-1, -1, -1, -1], [-1, -1, -1, -1], [-1, -1, -1, -1], [-1, -1, -1, -1], [-1, -1, -1, -1], [-1, -1, -1, -1], [-1, -1, -1, -1], [-1, -1, -1, -1], [-1, -1, -1, -1], [-1, -1, -1, -1], [-1, -1, -1, -1], [-1, -1, -1, -1], [-1, -1, -1, -1], [-1, -1, -1, -1], [-1, -1, -1, -1], [-1, -1, -1, -1], [-1, -1, -1, -1], [-1, -1, -1, -1], [-1, -1, -1, -1], [-1, -1, -1, -1], [-1, -1, -1, -1], [-1, -1, -1, -1], [-1, -1, -1, -1], [-1, -1, -1, -1], [-1, -1, -1, -1], [-1, -1, -1, -1], [-1, -1, -1, -1], [-1, -1, -1, -1], [-1, -1, -1, -1], [-1, -1, -1, -1], [-1, -1, -1, -1], [-1, -1, -1, -1], [-1, -1, -1, -1], [-1, -1, -1, -1], [-1, -1, -1, -1], [-1, -1, -1, -1], [-1, -1, -1, -1], [-1, -1, -1, -1], [-1, -1, -1, -1], [-1, -1, -1, -1], [-1, -1, -1, -1], [-1, -1, -1, -1], [-1, -1, -1, -1], [-1, -1, -1, -1], [-1, -1, -1, -1], [-1, -1, -1, -1], [-1, -1, -1, -1], [-1, -1, -1, -1], [-1, -1, -1, -1], [-1, -1, -1, -1], [-1, -1, -1, -1], [-1, -1, -1, -1], [-1, -1, -1, -1], [-1, -1, -1, -1], [-1, -1, -1, -1], [-1, -1, -1, -1], [-1, -1, -1, -1], [-1, -1, -1, -1], [-1, -1, -1, -1], [-1, -1, -1, -1], [-1, -1, -1, -1], [-1, -1, -1, -1], [-1, -1, -1, -1], [-1, -1, -1, -1], [-1, -1, -1, -1], [-1, -1, -1, -1], [-1, -1, -1, -1], [-1, -1, -1, -1], [-1, -1, -1, -1], [-1, -1, -1, -1], [-1, -1, -1, -1], [-1, -1, -1, -1], [-1, -1, -1, -1], [-1, -1, -1, -1], [-1, -1, -1, -1], [-1, -1, -1, -1], [-1, -1, -1, -1], [-1, -1, -1, -1], [-1, -1, -1, -1], [-1, -1, -1, -1], [-1, -1, -1, -1], [-1, -1, -1, -1], [-1, -1, -1, -1], [-1, -1, -1, -1], [-1, -1, -1, -1], [-1, -1, -1, -1], [-1, -1, -1, -1], [-1, -1, -1, -1], [-1, -1, -1, -1], [-1, -1, -1, -1], [-1, -1, -1, -1], [-1, -1, -1, -1], [-1, -1, -1, -1], [-1, -1, -1, -1], [-1, -1, -1, -1], [-1, -1, -1, -1], [-1, -1, -1, -1], [-1, -1, -1, -1], [-1, -1, -1, -1], [-1, -1, -1, -1], [-1, -1, -1, -1], [-1, -1, -1, -1], [-1, -1, -1, -1], [-1, -1, -1, -1], [-1, -1, -1, -1], [-1, -1, -1, -1], [-1, -1, -1, -1], [-1, -1, -1, -1], [-1, -1, -1, -1], [-1, -1, -1, -1], [-1, -1, -1, -1], [-1, -1, -1, -1], [-1, -1, -1, -1], [-1, -1, -1, -1], [-1, -1, -1, -1], [-1, -1, -1, -1], [-1, -1, -1, -1], [-1, -1, -1, -1], [-1, -1, -1, -1], [-1, -1, -1, -1], [-1, -1, -1, -1], [-1, -1, -1, -1], [-1, -1, -1, -1], [-1, -1, -1, -1], [-1, -1, -1, -1], [-1, -1, -1, -1], [-1, -1, -1, -1], [-1, -1, -1, -1], [-1, -1, -1, -1], [-1, -1, -1, -1], [-1, -1, -1, -1], [-1, -1, -1, -1], [-1, -1, -1, -1], [-1, -1, -1, -1], [-1, -1, -1, -1], [-1, -1, -1, -1], [-1, -1, -1, -1], [-1, -1, -1, -1], [-1, -1, -1, -1], [-1, -1, -1, -1], [-1, -1, -1, -1], [-1, -1, -1, -1], [-1, -1, -1, -1], [-1, -1, -1, -1], [-1, -1, -1, -1], [-1, -1, -1, -1], [-1, -1, -1, -1], [-1, -1, -1, -1], [-1, -1, -1, -1], [-1, -1, -1, -1], [-1, -1, -1, -1], [-1, -1, -1, -1], [-1, -1, -1, -1], [-1, -1, -1, -1], [-1, -1, -1, -1], [-1, -1, -1, -1], [-1, -1, -1, -1], [-1, -1, -1, -1], [-1, -1, -1, -1], [-1, -1, -1, -1], [-1, -1, -1, -1], [-1, -1, -1, -1], [-1, -1, -1, -1], [-1, -1, -1, -1], [-1, -1, -1, -1], [-1, -1, -1, -1], [-1, -1, -1, -1], [-1, -1, -1, -1], [-1, -1, -1, -1], [-1, -1, -1, -1], [-1, -1, -1, -1], [-1, -1, -1, -1], [-1, -1, -1, -1], [-1, -1, -1, -1], [-1, -1, -1, -1], [-1, -1, -1, -1], [-1, -1, -1, -1], [-1, -1, -1, -1], [-1, -1, -1, -1], [-1, -1, -1, -1], [-1, -1, -1, -1], [-1, -1, -1, -1], [-1, -1, -1, -1], [-1, -1, -1, -1], [-1, -1, -1, -1], [-1, -1, -1, -1], [-1, -1, -1, -1], [-1, -1, -1, -1], [-1, -1, -1, -1], [-1, -1, -1, -1], [-1, -1, -1, -1], [-1, -1, -1, -1], [-1, -1, -1, -1], [-1, -1, -1, -1], [-1, -1, -1, -1], [-1, -1, -1, -1], [-1, -1, -1, -1], [-1, -1, -1, -1], [-1, -1, -1, -1], [-1, -1, -1, -1], [-1, -1, -1, -1], [-1, -1, -1, -1], [-1, -1, -1, -1], [-1, -1, -1, -1], [-1, -1, -1, -1], [-1, -1, -1, -1], [-1, -1, -1, -1], [-1, -1, -1, -1], [-1, -1, -1, -1], [-1, -1, -1, -1], [-1, -1, -1, -1], [-1, -1, -1, -1], [-1, -1, -1, -1], [-1, -1, -1, -1], [-1, -1, -1, -1], [-1, -1, -1, -1], [-1, -1, -1, -1], [-1, -1, -1, -1], [-1, -1, -1, -1], [-1, -1, -1, -1], [-1, -1, -1, -1], [-1, -1, -1, -1], [-1, -1, -1, -1], [-1, -1, -1, -1], [-1, -1, -1, -1], [-1, -1, -1, -1], [-1, -1, -1, -1], [-1, -1, -1, -1], [-1, -1, -1, -1], [-1, -1, -1, -1], [-1, -1, -1, -1], [-1, -1, -1, -1], [-1, -1, -1, -1], [-1, -1, -1, -1], [-1, -1, -1, -1], [-1, -1, -1, -1], [-1, -1, -1, -1], [-1, -1, -1, -1], [-1, -1, -1, -1], [-1, -1, -1, -1], [-1, -1, -1, -1], [-1, -1, -1, -1], [-1, -1, -1, -1], [-1, -1, -1, -1], [-1, -1, -1, -1], [-1, -1, -1, -1], [-1, -1, -1, -1], [-1, -1, -1, -1], [-1, -1, -1, -1], [-1, -1, -1, -1], [-1, -1, -1, -1], [-1, -1, -1, -1], [-1, -1, -1, -1], [-1, -1, -1, -1], [-1, -1, -1, -1], [-1, -1, -1, -1], [-1, -1, -1, -1], [-1, -1, -1, -1], [-1, -1, -1, -1], [-1, -1, -1, -1], [-1, -1, -1, -1], [-1, -1, -1, -1], [-1, -1, -1, -1], [-1, -1, -1, -1], [-1, -1, -1, -1], [-1, -1, -1, -1], [-1, -1, -1, -1], [-1, -1, -1, -1], [-1, -1, -1, -1], [-1, -1, -1, -1], [-1, -1, -1, -1], [-1, -1, -1, -1], [-1, -1, -1, -1], [-1, -1, -1, -1], [-1, -1, -1, -1], [-1, -1, -1, -1], [-1, -1, -1, -1], [-1, -1, -1, -1], [-1, -1, -1, -1], [-1, -1, -1, -1], [-1, -1, -1, -1], [-1, -1, -1, -1], [-1, -1, -1, -1], [-1, -1, -1, -1], [-1, -1, -1, -1], [-1, -1, -1, -1], [-1, -1, -1, -1], [-1, -1, -1, -1], [-1, -1, -1, -1], [-1, -1, -1, -1], [-1, -1, -1, -1], [-1, -1, -1, -1], [-1, -1, -1, -1], [-1, -1, -1, -1], [-1, -1, -1, -1], [-1, -1, -1, -1], [-1, -1, -1, -1], [-1, -1, -1, -1], [-1, -1, -1, -1], [-1, -1, -1, -1], [-1, -1, -1, -1], [-1, -1, -1, -1], [-1, -1, -1, -1], [-1, -1, -1, -1], [-1, -1, -1, -1], [-1, -1, -1, -1], [-1, -1, -1, -1], [-1, -1, -1, -1], [-1, -1, -1, -1], [-1, -1, -1, -1], [-1, -1, -1, -1], [-1, -1, -1, -1], [-1, -1, -1, -1], [-1, -1, -1, -1], [-1, -1, -1, -1], [-1, -1, -1, -1], [-1, -1, -1, -1], [-1, -1, -1, -1], [-1, -1, -1, -1], [-1, -1, -1, -1], [-1, -1, -1, -1], [-1, -1, -1, -1], [-1, -1, -1, -1], [-1, -1, -1, -1], [-1, -1, -1, -1], [-1, -1, -1, -1], [-1, -1, -1, -1], [-1, -1, -1, -1], [-1, -1, -1, -1], [-1, -1, -1, -1], [-1, -1, -1, -1], [-1, -1, -1, -1], [-1, -1, -1, -1], [-1, -1, -1, -1], [-1, -1, -1, -1], [-1, -1, -1, -1], [-1, -1, -1, -1], [-1, -1, -1, -1], [-1, -1, -1, -1], [-1, -1, -1, -1], [-1, -1, -1, -1], [-1, -1, -1, -1], [-1, -1, -1, -1], [-1, -1, -1, -1], [-1, -1, -1, -1], [-1, -1, -1, -1], [-1, -1, -1, -1], [-1, -1, -1, -1], [-1, -1, -1, -1], [-1, -1, -1, -1], [-1, -1, -1, -1], [-1, -1, -1, -1], [-1, -1, -1, -1], [-1, -1, -1, -1], [-1, -1, -1, -1], [-1, -1, -1, -1], [-1, -1, -1, -1], [-1, -1, -1, -1], [-1, -1, -1, -1], [-1, -1, -1, -1], [-1, -1, -1, -1], [-1, -1, -1, -1], [-1, -1, -1, -1], [-1, -1, -1, -1], [-1, -1, -1, -1], [-1, -1, -1, -1], [-1, -1, -1, -1], [-1, -1, -1, -1], [-1, -1, -1, -1], [-1, -1, -1, -1], [-1, -1, -1, -1], [-1, -1, -1, -1], [-1, -1, -1, -1], [-1, -1, -1, -1], [-1, -1, -1, -1], [-1, -1, -1, -1], [-1, -1, -1, -1], [-1, -1, -1, -1], [-1, -1, -1, -1], [-1, -1, -1, -1], [-1, -1, -1, -1], [-1, -1, -1, -1], [-1, -1, -1, -1], [-1, -1, -1, -1], [-1, -1, -1, -1], [-1, -1, -1, -1], [-1, -1, -1, -1], [-1, -1, -1, -1], [-1, -1, -1, -1], [-1, -1, -1, -1], [-1, -1, -1, -1], [-1, -1, -1, -1], [-1, -1, -1, -1], [-1, -1, -1, -1], [-1, -1, -1, -1], [-1, -1, -1, -1], [-1, -1, -1, -1], [-1, -1, -1, -1], [-1, -1, -1, -1], [-1, -1, -1, -1], [-1, -1, -1, -1], [-1, -1, -1, -1], [-1, -1, -1, -1], [-1, -1, -1, -1], [-1, -1, -1, -1], [-1, -1, -1, -1], [-1, -1, -1, -1], [-1, -1, -1, -1], [-1, -1, -1, -1], [-1, -1, -1, -1], [-1, -1, -1, -1], [-1, -1, -1, -1], [-1, -1, -1, -1], [-1, -1, -1, -1], [-1, -1, -1, -1], [-1, -1, -1, -1], [-1, -1, -1, -1], [-1, -1, -1, -1], [-1, -1, -1, -1], [-1, -1, -1, -1], [-1, -1, -1, -1], [-1, -1, -1, -1], [-1, -1, -1, -1], [-1, -1, -1, -1], [-1, -1, -1, -1], [-1, -1, -1, -1], [-1, -1, -1, -1], [-1, -1, -1, -1], [-1, -1, -1, -1], [-1, -1, -1, -1], [-1, -1, -1, -1], [-1, -1, -1, -1], [-1, -1, -1, -1], [-1, -1, -1, -1], [-1, -1, -1, -1], [-1, -1, -1, -1], [-1, -1, -1, -1], [-1, -1, -1, -1], [-1, -1, -1, -1], [-1, -1, -1, -1], [-1, -1, -1, -1], [-1, -1, -1, -1], [-1, -1, -1, -1], [-1, -1, -1, -1], [-1, -1, -1, -1], [-1, -1, -1, -1], [-1, -1, -1, -1], [-1, -1, -1, -1], [-1, -1, -1, -1], [-1, -1, -1, -1], [-1, -1, -1, -1], [-1, -1, -1, -1], [-1, -1, -1, -1], [-1, -1, -1, -1], [-1, -1, -1, -1], [-1, -1, -1, -1], [-1, -1, -1, -1], [-1, -1, -1, -1], [-1, -1, -1, -1], [-1, -1, -1, -1], [-1, -1, -1, -1], [-1, -1, -1, -1], [-1, -1, -1, -1], [-1, -1, -1, -1], [-1, -1, -1, -1], [-1, -1, -1, -1], [-1, -1, -1, -1], [-1, -1, -1, -1], [-1, -1, -1, -1], [-1, -1, -1, -1], [-1, -1, -1, -1], [-1, -1, -1, -1], [-1, -1, -1, -1], [-1, -1, -1, -1], [-1, -1, -1, -1], [-1, -1, -1, -1], [-1, -1, -1, -1], [-1, -1, -1, -1], [-1, -1, -1, -1], [-1, -1, -1, -1], [-1, -1, -1, -1], [-1, -1, -1, -1], [-1, -1, -1, -1], [-1, -1, -1, -1], [-1, -1, -1, -1], [-1, -1, -1, -1], [-1, -1, -1, -1], [-1, -1, -1, -1], [-1, -1, -1, -1], [-1, -1, -1, -1], [-1, -1, -1, -1], [-1, -1, -1, -1], [-1, -1, -1, -1], [-1, -1, -1, -1], [-1, -1, -1, -1], [-1, -1, -1, -1], [-1, -1, -1, -1], [-1, -1, -1, -1], [-1, -1, -1, -1], [-1, -1, -1, -1], [-1, -1, -1, -1], [-1, -1, -1, -1], [-1, -1, -1, -1], [-1, -1, -1, -1], [-1, -1, -1, -1], [-1, -1, -1, -1], [-1, -1, -1, -1], [-1, -1, -1, -1], [-1, -1, -1, -1], [-1, -1, -1, -1], [-1, -1, -1, -1], [-1, -1, -1, -1], [-1, -1, -1, -1], [-1, -1, -1, -1], [-1, -1, -1, -1], [-1, -1, -1, -1], [-1, -1, -1, -1], [-1, -1, -1, -1], [-1, -1, -1, -1], [-1, -1, -1, -1], [-1, -1, -1, -1], [-1, -1, -1, -1], [-1, -1, -1, -1], [-1, -1, -1, -1], [-1, -1, -1, -1], [-1, -1, -1, -1], [-1, -1, -1, -1], [-1, -1, -1, -1], [-1, -1, -1, -1], [-1, -1, -1, -1], [-1, -1, -1, -1], [-1, -1, -1, -1], [-1, -1, -1, -1], [-1, -1, -1, -1], [-1, -1, -1, -1], [-1, -1, -1, -1], [-1, -1, -1, -1], [-1, -1, -1, -1], [-1, -1, -1, -1], [-1, -1, -1, -1], [-1, -1, -1, -1], [-1, -1, -1, -1], [-1, -1, -1, -1], [-1, -1, -1, -1], [-1, -1, -1, -1], [-1, -1, -1, -1], [-1, -1, -1, -1], [-1, -1, -1, -1], [-1, -1, -1, -1], [-1, -1, -1, -1], [-1, -1, -1, -1], [-1, -1, -1, -1], [-1, -1, -1, -1], [-1, -1, -1, -1], [-1, -1, -1, -1], [-1, -1, -1, -1], [-1, -1, -1, -1], [-1, -1, -1, -1], [-1, -1, -1, -1], [-1, -1, -1, -1], [-1, -1, -1, -1], [-1, -1, -1, -1], [-1, -1, -1, -1], [-1, -1, -1, -1], [-1, -1, -1, -1], [-1, -1, -1, -1], [-1, -1, -1, -1], [-1, -1, -1, -1], [-1, -1, -1, -1], [-1, -1, -1, -1], [-1, -1, -1, -1], [-1, -1, -1, -1], [-1, -1, -1, -1], [-1, -1, -1, -1], [-1, -1, -1, -1], [-1, -1, -1, -1], [-1, -1, -1, -1], [-1, -1, -1, -1], [-1, -1, -1, -1], [-1, -1, -1, -1], [-1, -1, -1, -1], [-1, -1, -1, -1], [-1, -1, -1, -1], [-1, -1, -1, -1], [-1, -1, -1, -1], [-1, -1, -1, -1], [-1, -1, -1, -1], [-1, -1, -1, -1], [-1, -1, -1, -1], [-1, -1, -1, -1], [-1, -1, -1, -1], [-1, -1, -1, -1], [-1, -1, -1, -1], [-1, -1, -1, -1], [-1, -1, -1, -1], [-1, -1, -1, -1], [-1, -1, -1, -1], [-1, -1, -1, -1], [-1, -1, -1, -1], [-1, -1, -1, -1], [-1, -1, -1, -1], [-1, -1, -1, -1], [-1, -1, -1, -1], [-1, -1, -1, -1], [-1, -1, -1, -1], [-1, -1, -1, -1], [-1, -1, -1, -1], [-1, -1, -1, -1], [-1, -1, -1, -1], [-1, -1, -1, -1], [-1, -1, -1, -1], [-1, -1, -1, -1], [-1, -1, -1, -1], [-1, -1, -1, -1], [-1, -1, -1, -1], [-1, -1, -1, -1], [-1, -1, -1, -1], [-1, -1, -1, -1], [-1, -1, -1, -1], [-1, -1, -1, -1], [-1, -1, -1, -1], [-1, -1, -1, -1], [-1, -1, -1, -1], [-1, -1, -1, -1], [-1, -1, -1, -1], [-1, -1, -1, -1], [-1, -1, -1, -1], [-1, -1, -1, -1], [-1, -1, -1, -1], [-1, -1, -1, -1], [-1, -1, -1, -1], [-1, -1, -1, -1], [-1, -1, -1, -1], [-1, -1, -1, -1], [-1, -1, -1, -1], [-1, -1, -1, -1], [-1, -1, -1, -1], [-1, -1, -1, -1], [-1, -1, -1, -1], [-1, -1, -1, -1], [-1, -1, -1, -1], [-1, -1, -1, -1], [-1, -1, -1, -1], [-1, -1, -1, -1], [-1, -1, -1, -1], [-1, -1, -1, -1], [-1, -1, -1, -1], [-1, -1, -1, -1], [-1, -1, -1, -1], [-1, -1, -1, -1], [-1, -1, -1, -1], [-1, -1, -1, -1], [-1, -1, -1, -1], [-1, -1, -1, -1], [-1, -1, -1, -1]], "stap_colors": [[706, 16730600], [62, 16730600], [104, 16730600], [83, 16730600], [146, 16730600], [125, 16730600], [188, 16730600], [167, 16730600], [230, 16730600], [209, 16730600], [272, 16730600], [251, 16730600], [314, 16730600], [293, 16730600], [356, 16730600], [335, 16730600], [398, 16730600], [377, 16730600], [440, 16730600], [419, 16730600], [482, 16730600], [461, 16730600], [524, 16730600], [503, 16730600], [566, 16730600], [545, 16730600], [608, 16730600], [587, 16730600], [650, 16730600], [629, 16730600], [692, 16730600], [671, 16730600]], "stap_loop": []}, {"col": 12, "loop": [0, 0, 0, 0, 0, 0, 0, 0, 0, 0, 0, 0, 0, 0, 0, 0, 0, 0, 0, 0, 0, 0, 0, 0, 0, 0, 0, 0, 0, 0, 0, 0, 0, 0, 0, 0, 0, 0, 0, 0, 0, 0, 0, 0, 0, 0, 0, 0, 0, 0, 0, 0, 0, 0, 0, 0, 0, 0, 0, 0, 0, 0, 0, 0, 0, 0, 0, 0, 0, 0, 0, 0, 0, 0, 0, 0, 0, 0, 0, 0, 0, 0, 0, 0, 0, 0, 0, 0, 0, 0, 0, 0, 0, 0, 0, 0, 0, 0, 0, 0, 0, 0, 0, 0, 0, 0, 0, 0, 0, 0, 0, 0, 0, 0, 0, 0, 0, 0, 0, 0, 0, 0, 0, 0, 0, 0, 0, 0, 0, 0, 0, 0, 0, 0, 0, 0, 0, 0, 0, 0, 0, 0, 0, 0, 0, 0, 0, 0, 0, 0, 0, 0, 0, 0, 0, 0, 0, 0, 0, 0, 0, 0, 0, 0, 0, 0, 0, 0, 0, 0, 0, 0, 0, 0, 0, 0, 0, 0, 0, 0, 0, 0, 0, 0, 0, 0, 0, 0, 0, 0, 0, 0, 0, 0, 0, 0, 0, 0, 0, 0, 0, 0, 0, 0, 0, 0, 0, 0, 0, 0, 0, 0, 0, 0, 0, 0, 0, 0, 0, 0, 0, 0, 0, 0, 0, 0, 0, 0, 0, 0, 0, 0, 0, 0, 0, 0, 0, 0, 0, 0, 0, 0, 0, 0, 0, 0, 0, 0, 0, 0, 0, 0, 0, 0, 0, 0, 0, 0, 0, 0, 0, 0, 0, 0, 0, 0, 0, 0, 0, 0, 0, 0, 0, 0, 0, 0, 0, 0, 0, 0, 0, 0, 0, 0, 0, 0, 0, 0, 0, 0, 0, 0, 0, 0, 0, 0, 0, 0, 0, 0, 0, 0, 0, 0, 0, 0, 0, 0, 0, 0, 0, 0, 0, 0, 0, 0, 0, 0, 0, 0, 0, 0, 0, 0, 0, 0, 0, 0, 0, 0, 0, 0, 0, 0, 0, 0, 0, 0, 0, 0, 0, 0, 0, 0, 0, 0, 0, 0, 0, 0, 0, 0, 0, 0, 0, 0, 0, 0, 0, 0, 0, 0, 0, 0, 0, 0, 0, 0, 0, 0, 0, 0, 0, 0, 0, 0, 0, 0, 0, 0, 0, 0, 0, 0, 0, 0, 0, 0, 0, 0, 0, 0, 0, 0, 0, 0, 0, 0, 0, 0, 0, 0, 0, 0, 0, 0, 0, 0, 0, 0, 0, 0, 0, 0, 0, 0, 0, 0, 0, 0, 0, 0, 0, 0, 0, 0, 0, 0, 0, 0, 0, 0, 0, 0, 0, 0, 0, 0, 0, 0, 0, 0, 0, 0, 0, 0, 0, 0, 0, 0, 0, 0, 0, 0, 0, 0, 0, 0, 0, 0, 0, 0, 0, 0, 0, 0, 0, 0, 0, 0, 0, 0, 0, 0, 0, 0, 0, 0, 0, 0, 0, 0, 0, 0, 0, 0, 0, 0, 0, 0, 0, 0, 0, 0, 0, 0, 0, 0, 0, 0, 0, 0, 0, 0, 0, 0, 0, 0, 0, 0, 0, 0, 0, 0, 0, 0, 0, 0, 0, 0, 0, 0, 0, 0, 0, 0, 0, 0, 0, 0, 0, 0, 0, 0, 0, 0, 0, 0, 0, 0, 0, 0, 0, 0, 0, 0, 0, 0, 0, 0, 0, 0, 0, 0, 0, 0, 0, 0, 0, 0, 0, 0, 0, 0, 0, 0, 0, 0, 0, 0, 0, 0, 0, 0, 0, 0, 0, 0, 0, 0, 0, 0, 0, 0, 0, 0, 0, 0, 0, 0, 0, 0, 0, 0, 0, 0, 0, 0, 0, 0, 0, 0, 0, 0, 0, 0, 0, 0, 0, 0, 0, 0, 0, 0, 0, 0, 0, 0, 0, 0, 0, 0, 0, 0, 0, 0, 0, 0, 0, 0, 0, 0, 0, 0, 0, 0, 0, 0, 0, 0, 0, 0, 0, 0, 0, 0, 0, 0, 0, 0, 0, 0, 0, 0, 0, 0, 0, 0, 0, 0, 0, 0, 0, 0, 0, 0, 0, 0, 0, 0, 0, 0, 0, 0, 0, 0, 0, 0, 0, 0, 0, 0, 0, 0, 0, 0, 0, 0, 0, 0, 0, 0, 0, 0, 0, 0, 0, 0, 0, 0, 0, 0, 0, 0, 0, 0, 0, 0, 0, 0, 0, 0, 0, 0, 0, 0, 0, 0, 0, 0, 0, 0, 0, 0, 0, 0, 0, 0, 0, 0, 0, 0, 0, 0, 0, 0, 0, 0, 0, 0, 0, 0, 0, 0, 0, 0, 0, 0, 0, 0, 0, 0, 0, 0, 0, 0, 0, 0, 0, 0, 0, 0, 0, 0, 0, 0, 0, 0, 0, 0, 0, 0, 0, 0, 0, 0, 0, 0, 0, 0, 0, 0, 0, 0, 0, 0, 0, 0, 0, 0, 0, 0, 0, 0, 0, 0, 0, 0, 0, 0, 0, 0, 0, 0, 0, 0, 0, 0, 0, 0, 0, 0, 0, 0, 0, 0, 0, 0, 0, 0, 0, 0, 0, 0, 0, 0, 0, 0, 0, 0, 0, 0, 0, 0, 0, 0, 0, 0, 0, 0, 0, 0, 0, 0, 0, 0, 0, 0, 0, 0, 0, 0, 0, 0, 0, 0, 0, 0, 0, 0, 0, 0, 0, 0, 0, 0, 0, 0, 0, 0, 0, 0, 0, 0, 0, 0, 0, 0, 0, 0, 0, 0, 0, 0, 0, 0, 0, 0, 0, 0, 0, 0, 0, 0, 0, 0, 0, 0, 0, 0, 0, 0, 0, 0, 0, 0, 0, 0, 0, 0, 0, 0, 0, 0, 0, 0, 0, 0, 0, 0, 0, 0, 0, 0, 0, 0, 0, 0, 0, 0, 0, 0, 0, 0, 0, 0, 0, 0, 0, 0, 0, 0, 0, 0, 0, 0, 0, 0, 0, 0, 0, 0, 0, 0, 0, 0, 0, 0, 0, 0, 0, 0, 0, 0, 0, 0, 0, 0, 0, 0, 0, 0, 0, 0, 0, 0, 0, 0, 0, 0, 0, 0, 0, 0, 0, 0, 0, 0, 0, 0, 0, 0, 0, 0, 0, 0, 0, 0, 0, 0, 0, 0, 0, 0, 0, 0, 0, 0, 0, 0, 0, 0, 0, 0, 0, 0, 0, 0, 0, 0, 0, 0, 0, 0, 0, 0, 0, 0, 0, 0, 0, 0, 0, 0, 0, 0, 0, 0, 0, 0, 0, 0, 0, 0, 0, 0, 0, 0, 0, 0, 0, 0, 0, 0, 0, 0, 0, 0, 0, 0, 0, 0, 0, 0, 0, 0, 0, 0, 0, 0, 0, 0, 0, 0, 0, 0, 0, 0, 0, 0, 0, 0, 0, 0, 0, 0, 0, 0, 0, 0, 0, 0, 0, 0, 0, 0, 0, 0, 0, 0, 0, 0, 0, 0, 0, 0, 0, 0, 0, 0, 0, 0, 0, 0, 0, 0, 0, 0, 0, 0, 0, 0, 0, 0, 0, 0, 0, 0, 0, 0, 0, 0, 0, 0, 0, 0, 0, 0, 0, 0, 0, 0, 0, 0, 0, 0, 0, 0, 0, 0, 0, 0, 0, 0, 0, 0, 0, 0, 0, 0, 0, 0, 0, 0, 0, 0, 0, 0, 0, 0, 0, 0, 0, 0, 0, 0, 0, 0, 0, 0, 0, 0, 0, 0, 0, 0, 0, 0, 0, 0, 0, 0, 0, 0, 0, 0, 0, 0, 0, 0, 0, 0, 0, 0, 0, 0, 0, 0, 0, 0, 0, 0, 0, 0, 0, 0, 0, 0, 0, 0, 0, 0, 0, 0, 0, 0, 0, 0, 0, 0, 0, 0, 0, 0, 0, 0, 0, 0, 0, 0, 0, 0, 0, 0, 0, 0, 0, 0, 0, 0, 0, 0, 0, 0, 0, 0, 0, 0, 0, 0, 0, 0, 0, 0, 0, 0, 0, 0, 0, 0, 0, 0, 0, 0, 0, 0, 0, 0, 0, 0, 0, 0, 0, 0, 0, 0, 0, 0, 0, 0, 0, 0, 0, 0, 0, 0, 0, 0, 0, 0, 0, 0, 0, 0, 0, 0, 0, 0, 0, 0, 0, 0, 0, 0, 0, 0, 0, 0, 0, 0, 0, 0, 0, 0, 0, 0, 0, 0, 0, 0, 0, 0, 0, 0, 0, 0, 0, 0, 0, 0, 0, 0, 0, 0, 0, 0, 0, 0, 0, 0, 0, 0, 0, 0, 0, 0, 0, 0, 0, 0, 0, 0, 0, 0, 0, 0, 0, 0, 0, 0, 0, 0, 0, 0, 0, 0, 0, 0, 0, 0, 0, 0, 0, 0, 0, 0, 0, 0, 0, 0, 0, 0, 0, 0, 0, 0, 0, 0, 0, 0, 0, 0, 0, 0, 0, 0, 0, 0, 0, 0, 0, 0, 0, 0, 0, 0, 0, 0, 0, 0, 0, 0, 0, 0, 0, 0, 0, 0], "num": 3, "row": 11, "scaf": [[-1, -1, -1, -1], [-1, -1, -1, -1], [-1, -1, -1, -1], [-1, -1, -1, -1], [-1, -1, -1, -1], [-1, -1, -1, -1], [-1, -1, -1, -1], [-1, -1, -1, -1], [-1, -1, -1, -1], [-1, -1, -1, -1], [-1, -1, -1, -1], [-1, -1, -1, -1], [-1, -1, -1, -1], [-1, -1, -1, -1], [-1, -1, -1, -1], [-1, -1, -1, -1], [-1, -1, -1, -1], [-1, -1, -1, -1], [-1, -1, -1, -1], [-1, -1, -1, -1], [-1, -1, -1, -1], [-1, -1, -1, -1], [-1, -1, -1, -1], [-1, -1, -1, -1], [-1, -1, -1, -1], [-1, -1, -1, -1], [-1, -1, -1, -1], [-1, -1, -1, -1], [-1, -1, -1, -1], [-1, -1, -1, -1], [-1, -1, -1, -1], [-1, -1, -1, -1], [-1, -1, -1, -1], [3, 34, 2, 33], [3, 35, 3, 33], [3, 36, 3, 34], [3, 37, 3, 35], [3, 38, 3, 36], [3, 39, 3, 37], [3, 40, 3, 38], [3, 41, 3, 39], [3, 42, 3, 40], [3, 43, 3, 41], [3, 44, 3, 42], [3, 45, 3, 43], [3, 46, 3, 44], [3, 47, 3, 45], [3, 48, 3, 46], [3, 49, 3, 47], [3, 50, 3, 48], [3, 51, 3, 49], [3, 52, 3, 50], [3, 53, 3, 51], [3, 54, 3, 52], [3, 55, 3, 53], [3, 56, 3, 54], [3, 57, 3, 55], [4, 57, 3, 56], [3, 59, 4, 58], [3, 60, 3, 58], [3, 61, 3, 59], [3, 62, 3, 60], [3, 63, 3, 61], [3, 64, 3, 62], [3, 65, 3, 63], [3, 66, 3, 64], [3, 67, 3, 65], [3, 68, 3, 66], [3, 69, 3, 67], [3, 70, 3, 68], [3, 71, 3, 69], [3, 72, 3, 70], [3, 73, 3, 71], [3, 74, 3, 72], [2, 74, 3, 73], [3, 76, 2, 75], [3, 77, 3, 75], [3, 78, 3, 76], [3, 79, 3, 77], [3, 80, 3, 78], [3, 81, 3, 79], [3, 82, 3, 80], [3, 83, 3, 81], [3, 84, 3, 82], [3, 85, 3, 83], [3, 86, 3, 84], [3, 87, 3, 85], [3, 88, 3, 86], [3, 89, 3, 87], [3, 90, 3, 88], [3, 91, 3, 89], [3, 92, 3, 90], [3, 93, 3, 91], [3, 94, 3, 92], [3, 95, 3, 93], [3, 96, 3, 94], [3, 97, 3, 95], [3, 98, 3, 96], [3, 99, 3, 97], [4, 99, 3, 98], [3, 101, 4, 100], [3, 102, 3, 100], [3, 103, 3, 101], [3, 104, 3, 102], [3, 105, 3, 103], [3, 106, 3, 104], [3, 107, 3, 105], [3, 108, 3, 106], [3, 109, 3, 107], [3, 110, 3, 108], [3, 111, 3, 109], [3, 112, 3, 110], [3, 113, 3, 111], [3, 114, 3, 112], [3, 115, 3, 113], [3, 116, 3, 114], [2, 116, 3, 115], [3, 118, 2, 117], [3, 119, 3, 117], [3, 120, 3, 118], [3, 121, 3, 119], [3, 122, 3, 120], [3, 123, 3, 121], [3, 124, 3, 122], [3, 125, 3, 123], [3, 126, 3, 124], [3, 127, 3, 125], [3, 128, 3, 126], [3, 129, 3, 127], [3, 130, 3, 128], [3, 131, 3, 129], [3, 132, 3, 130], [3, 133, 3, 131], [3, 134, 3, 132], [3, 135, 3, 133], [3, 136, 3, 134], [3, 137, 3, 135], [3, 138, 3, 136], [3, 139, 3, 137], [3, 140, 3, 138], [3, 141, 3, 139], [4, 141, 3, 140], [3, 143, 4, 142], [3, 144, 3, 142], [3, 145, 3, 143], [3, 146, 3, 144], [3, 147, 3, 145], [3, 148, 3, 146], [3, 149, 3, 147], [3, 150, 3, 148], [3, 151, 3, 149], [3, 152, 3, 150], [3, 153, 3, 151], [3, 154, 3, 152], [3, 155, 3, 153], [3, 156, 3, 154], [3, 157, 3, 155], [3, 158, 3, 156], [2, 158, 3, 157], [3, 160, 2, 159], [3, 161, 3, 159], [3, 162, 3, 160], [3, 163, 3, 161], [3, 164, 3, 162], [3, 165, 3, 163], [3, 166, 3, 164], [3, 167, 3, 165], [3, 168, 3, 166], [3, 169, 3, 167], [3, 170, 3, 168], [3, 171, 3, 169], [3, 172, 3, 170], [3, 173, 3, 171], [3, 174, 3, 172], [3, 175, 3, 173], [3, 176, 3, 174], [3, 177, 3, 175], [3, 178, 3, 176], [3, 179, 3, 177], [3, 180, 3, 178], [3, 181, 3, 179], [3, 182, 3, 180], [3, 183, 3, 181], [4, 183, 3, 182], [3, 185, 4, 184], [3, 186, 3, 184], [3, 187, 3, 185], [3, 188, 3, 186], [3, 189, 3, 187], [3, 190, 3, 188], [3, 191, 3, 189], [3, 192, 3, 190], [3, 193, 3, 191], [3, 194, 3, 192], [3, 195, 3, 193], [3, 196, 3, 194], [3, 197, 3, 195], [3, 198, 3, 196], [3, 199, 3, 197], [3, 200, 3, 198], [2, 200, 3, 199], [3, 202, 2, 201], [3, 203, 3, 201], [3, 204, 3, 202], [3, 205, 3, 203], [3, 206, 3, 204], [3, 207, 3, 205], [3, 208, 3, 206], [3, 209, 3, 207], [3, 210, 3, 208], [3, 211, 3, 209], [3, 212, 3, 210], [3, 213, 3, 211], [3, 214, 3, 212], [3, 215, 3, 213], [3, 216, 3, 214], [3, 217, 3, 215], [3, 218, 3, 216], [3, 219, 3, 217], [3, 220, 3, 218], [3, 221, 3, 219], [3, 222, 3, 220], [3, 223, 3, 221], [3, 224, 3, 222], [3, 225, 3, 223], [4, 225, 3, 224], [3, 227, 4, 226], [3, 228, 3, 226], [3, 229, 3, 227], [3, 230, 3, 228], [3, 231, 3, 229], [3, 232, 3, 230], [3, 233, 3, 231], [3, 234, 3, 232], [3, 235, 3, 233], [3, 236, 3, 234], [3, 237, 3, 235], [3, 238, 3, 236], [3, 239, 3, 237], [3, 240, 3, 238], [3, 241, 3, 239], [3, 242, 3, 240], [2, 242, 3, 241], [3, 244, 2, 243], [3, 245, 3, 243], [3, 246, 3, 244], [3, 247, 3, 245], [3, 248, 3, 246], [3, 249, 3, 247], [3, 250, 3, 248], [3, 251, 3, 249], [3, 252, 3, 250], [3, 253, 3, 251], [3, 254, 3, 252], [3, 255, 3, 253], [3, 256, 3, 254], [3, 257, 3, 255], [3, 258, 3, 256], [3, 259, 3, 257], [3, 260, 3, 258], [3, 261, 3, 259], [3, 262, 3, 260], [3, 263, 3, 261], [3, 264, 3, 262], [3, 265, 3, 263], [3, 266, 3, 264], [3, 267, 3, 265], [4, 267, 3, 266], [3, 269, 4, 268], [3, 270, 3, 268], [3, 271, 3, 269], [3, 272, 3, 270], [3, 273, 3, 271], [3, 274, 3, 272], [3, 275, 3, 273], [3, 276, 3, 274], [3, 277, 3, 275], [3, 278, 3, 276], [3, 279, 3, 277], [3, 280, 3, 278], [3, 281, 3, 279], [3, 282, 3, 280], [3, 283, 3, 281], [3, 284, 3, 282], [2, 284, 3, 283], [3, 286, 2, 285], [3, 287, 3, 285], [3, 288, 3, 286], [3, 289, 3, 287], [3, 290, 3, 288], [3, 291, 3, 289], [3, 292, 3, 290], [3, 293, 3, 291], [3, 294, 3, 292], [3, 295, 3, 293], [3, 296, 3, 294], [3, 297, 3, 295], [3, 298, 3, 296], [3, 299, 3, 297], [3, 300, 3, 298], [3, 301, 3, 299], [3, 302, 3, 300], [3, 303, 3, 301], [3, 304, 3, 302], [3, 305, 3, 303], [3, 306, 3, 304], [3, 307, 3, 305], [3, 308, 3, 306], [3, 309, 3, 307], [4, 309, 3, 308], [3, 311, 4, 310], [3, 312, 3, 310], [3, 313, 3, 311], [3, 314, 3, 312], [3, 315, 3, 313], [3, 316, 3, 314], [3, 317, 3, 315], [3, 318, 3, 316], [3, 319, 3, 317], [3, 320, 3, 318], [3, 321, 3, 319], [3, 322, 3, 320], [3, 323, 3, 321], [3, 324, 3, 322], [3, 325, 3, 323], [3, 326, 3, 324], [2, 326, 3, 325], [3, 328, 2, 327], [3, 329, 3, 327], [3, 330, 3, 328], [3, 331, 3, 329], [3, 332, 3, 330], [3, 333, 3, 331], [3, 334, 3, 332], [3, 335, 3, 333], [3, 336, 3, 334], [3, 337, 3, 335], [3, 338, 3, 336], [3, 339, 3, 337], [3, 340, 3, 338], [3, 341, 3, 339], [3, 342, 3, 340], [3, 343, 3, 341], [3, 344, 3, 342], [3, 345, 3, 343], [3, 346, 3, 344], [3, 347, 3, 345], [3, 348, 3, 346], [3, 349, 3, 347], [3, 350, 3, 348], [3, 351, 3, 349], [4, 351, 3, 350], [3, 353, 4, 352], [3, 354, 3, 352], [3, 355, 3, 353], [3, 356, 3, 354], [3, 357, 3, 355], [3, 358, 3, 356], [3, 359, 3, 357], [3, 360, 3, 358], [3, 361, 3, 359], [3, 362, 3, 360], [3, 363, 3, 361], [3, 364, 3, 362], [3, 365, 3, 363], [3, 366, 3, 364], [3, 367, 3, 365], [3, 368, 3, 366], [2, 368, 3, 367], [3, 370, 2, 369], [3, 371, 3, 369], [3, 372, 3, 370], [3, 373, 3, 371], [3, 374, 3, 372], [3, 375, 3, 373], [3, 376, 3, 374], [3, 377, 3, 375], [3, 378, 3, 376], [3, 379, 3, 377], [3, 380, 3, 378], [3, 381, 3, 379], [3, 382, 3, 380], [3, 383, 3, 381], [3, 384, 3, 382], [3, 385, 3, 383], [3, 386, 3, 384], [3, 387, 3, 385], [3, 388, 3, 386], [3, 389, 3, 387], [3, 390, 3, 388], [3, 391, 3, 389], [3, 392, 3, 390], [3, 393, 3, 391], [4, 393, 3, 392], [3, 395, 4, 394], [3, 396, 3, 394], [3, 397, 3, 395], [3, 398, 3, 396], [3, 399, 3, 397], [3, 400, 3, 398], [3, 401, 3, 399], [3, 402, 3, 400], [3, 403, 3, 401], [3, 404, 3, 402], [3, 405, 3, 403], [3, 406, 3, 404], [3, 407, 3, 405], [3, 408, 3, 406], [3, 409, 3, 407], [3, 410, 3, 408], [2, 410, 3, 409], [3, 412, 2, 411], [3, 413, 3, 411], [3, 414, 3, 412], [3, 415, 3, 413], [3, 416, 3, 414], [3, 417, 3, 415], [3, 418, 3, 416], [3, 419, 3, 417], [3, 420, 3, 418], [3, 421, 3, 419], [3, 422, 3, 420], [3, 423, 3, 421], [3, 424, 3, 422], [3, 425, 3, 423], [3, 426, 3, 424], [3, 427, 3, 425], [3, 428, 3, 426], [3, 429, 3, 427], [3, 430, 3, 428], [3, 431, 3, 429], [3, 432, 3, 430], [3, 433, 3, 431], [3, 434, 3, 432], [3, 435, 3, 433], [4, 435, 3, 434], [3, 437, 4, 436], [3, 438, 3, 436], [3, 439, 3, 437], [3, 440, 3, 438], [3, 441, 3, 439], [3, 442, 3, 440], [3, 443, 3, 441], [3, 444, 3, 442], [3, 445, 3, 443], [3, 446, 3, 444], [3, 447, 3, 445], [3, 448, 3, 446], [3, 449, 3, 447], [3, 450, 3, 448], [3, 451, 3, 449], [3, 452, 3, 450], [2, 452, 3, 451], [3, 454, 2, 453], [3, 455, 3, 453], [3, 456, 3, 454], [3, 457, 3, 455], [3, 458, 3, 456], [3, 459, 3, 457], [3, 460, 3, 458], [3, 461, 3, 459], [3, 462, 3, 460], [3, 463, 3, 461], [3, 464, 3, 462], [3, 465, 3, 463], [3, 466, 3, 464], [3, 467, 3, 465], [3, 468, 3, 466], [3, 469, 3, 467], [3, 470, 3, 468], [3, 471, 3, 469], [3, 472, 3, 470], [3, 473, 3, 471], [3, 474, 3, 472], [3, 475, 3, 473], [3, 476, 3, 474], [3, 477, 3, 475], [4, 477, 3, 476], [3, 479, 4, 478], [3, 480, 3, 478], [3, 481, 3, 479], [3, 482, 3, 480], [3, 483, 3, 481], [3, 484, 3, 482], [3, 485, 3, 483], [3, 486, 3, 484], [3, 487, 3, 485], [3, 488, 3, 486], [3, 489, 3, 487], [3, 490, 3, 488], [3, 491, 3, 489], [3, 492, 3, 490], [3, 493, 3, 491], [3, 494, 3, 492], [2, 494, 3, 493], [3, 496, 2, 495], [3, 497, 3, 495], [3, 498, 3, 496], [3, 499, 3, 497], [3, 500, 3, 498], [3, 501, 3, 499], [3, 502, 3, 500], [3, 503, 3, 501], [3, 504, 3, 502], [3, 505, 3, 503], [3, 506, 3, 504], [3, 507, 3, 505], [3, 508, 3, 506], [3, 509, 3, 507], [3, 510, 3, 508], [3, 511, 3, 509], [3, 512, 3, 510], [3, 513, 3, 511], [3, 514, 3, 512], [3, 515, 3, 513], [3, 516, 3, 514], [3, 517, 3, 515], [3, 518, 3, 516], [3, 519, 3, 517], [4, 519, 3, 518], [3, 521, 4, 520], [3, 522, 3, 520], [3, 523, 3, 521], [3, 524, 3, 522], [3, 525, 3, 523], [3, 526, 3, 524], [3, 527, 3, 525], [3, 528, 3, 526], [3, 529, 3, 527], [3, 530, 3, 528], [3, 531, 3, 529], [3, 532, 3, 530], [3, 533, 3, 531], [3, 534, 3, 532], [3, 535, 3, 533], [3, 536, 3, 534], [2, 536, 3, 535], [3, 538, 2, 537], [3, 539, 3, 537], [3, 540, 3, 538], [3, 541, 3, 539], [3, 542, 3, 540], [3, 543, 3, 541], [3, 544, 3, 542], [3, 545, 3, 543], [3, 546, 3, 544], [3, 547, 3, 545], [3, 548, 3, 546], [3, 549, 3, 547], [3, 550, 3, 548], [3, 551, 3, 549], [3, 552, 3, 550], [3, 553, 3, 551], [3, 554, 3, 552], [3, 555, 3, 553], [3, 556, 3, 554], [3, 557, 3, 555], [3, 558, 3, 556], [3, 559, 3, 557], [3, 560, 3, 558], [3, 561, 3, 559], [4, 561, 3, 560], [3, 563, 4, 562], [3, 564, 3, 562], [3, 565, 3, 563], [3, 566, 3, 564], [3, 567, 3, 565], [3, 568, 3, 566], [3, 569, 3, 567], [3, 570, 3, 568], [3, 571, 3, 569], [3, 572, 3, 570], [3, 573, 3, 571], [3, 574, 3, 572], [3, 575, 3, 573], [3, 576, 3, 574], [3, 577, 3, 575], [3, 578, 3, 576], [2, 578, 3, 577], [3, 580, 2, 579], [3, 581, 3, 579], [3, 582, 3, 580], [3, 583, 3, 581], [3, 584, 3, 582], [3, 585, 3, 583], [3, 586, 3, 584], [3, 587, 3, 585], [3, 588, 3, 586], [3, 589, 3, 587], [3, 590, 3, 588], [3, 591, 3, 589], [3, 592, 3, 590], [3, 593, 3, 591], [3, 594, 3, 592], [3, 595, 3, 593], [3, 596, 3, 594], [3, 597, 3, 595], [3, 598, 3, 596], [3, 599, 3, 597], [3, 600, 3, 598], [3, 601, 3, 599], [3, 602, 3, 600], [3, 603, 3, 601], [4, 603, 3, 602], [3, 605, 4, 604], [3, 606, 3, 604], [3, 607, 3, 605], [3, 608, 3, 606], [3, 609, 3, 607], [3, 610, 3, 608], [3, 611, 3, 609], [3, 612, 3, 610], [3, 613, 3, 611], [3, 614, 3, 612], [3, 615, 3, 613], [3, 616, 3, 614], [3, 617, 3, 615], [3, 618, 3, 616], [3, 619, 3, 617], [3, 620, 3, 618], [2, 620, 3, 619], [3, 622, 2, 621], [3, 623, 3, 621], [3, 624, 3, 622], [3, 625, 3, 623], [3, 626, 3, 624], [3, 627, 3, 625], [3, 628, 3, 626], [3, 629, 3, 627], [3, 630, 3, 628], [3, 631, 3, 629], [3, 632, 3, 630], [3, 633, 3, 631], [3, 634, 3, 632], [3, 635, 3, 633], [3, 636, 3, 634], [3, 637, 3, 635], [3, 638, 3, 636], [3, 639, 3, 637], [3, 640, 3, 638], [3, 641, 3, 639], [3, 642, 3, 640], [3, 643, 3, 641], [3, 644, 3, 642], [3, 645, 3, 643], [4, 645, 3, 644], [3, 647, 4, 646], [3, 648, 3, 646], [3, 649, 3, 647], [3, 650, 3, 648], [3, 651, 3, 649], [3, 652, 3, 650], [3, 653, 3, 651], [3, 654, 3, 652], [3, 655, 3, 653], [3, 656, 3, 654], [3, 657, 3, 655], [3, 658, 3, 656], [3, 659, 3, 657], [3, 660, 3, 658], [3, 661, 3, 659], [3, 662, 3, 660], [2, 662, 3, 661], [3, 664, 2, 663], [3, 665, 3, 663], [3, 666, 3, 664], [3, 667, 3, 665], [3, 668, 3, 666], [3, 669, 3, 667], [3, 670, 3, 668], [3, 671, 3, 669], [3, 672, 3, 670], [3, 673, 3, 671], [3, 674, 3, 672], [3, 675, 3, 673], [3, 676, 3, 674], [3, 677, 3, 675], [3, 678, 3, 676], [3, 679, 3, 677], [3, 680, 3, 678], [3, 681, 3, 679], [3, 682, 3, 680], [3, 683, 3, 681], [3, 684, 3, 682], [3, 685, 3, 683], [3, 686, 3, 684], [3, 687, 3, 685], [4, 687, 3, 686], [3, 689, 4, 688], [3, 690, 3, 688], [3, 691, 3, 689], [3, 692, 3, 690], [3, 693, 3, 691], [3, 694, 3, 692], [3, 695, 3, 693], [3, 696, 3, 694], [3, 697, 3, 695], [3, 698, 3, 696], [3, 699, 3, 697], [3, 700, 3, 698], [3, 701, 3, 699], [3, 702, 3, 700], [3, 703, 3, 701], [3, 704, 3, 702], [2, 704, 3, 703], [3, 706, 2, 705], [3, 707, 3, 705], [3, 708, 3, 706], [3, 709, 3, 707], [3, 710, 3, 708], [3, 711, 3, 709], [3, 712, 3, 710], [3, 713, 3, 711], [-1, -1, 3, 712], [-1, -1, -1, -1], [-1, -1, -1, -1], [-1, -1, -1, -1], [-1, -1, -1, -1], [-1, -1, -1, -1], [-1, -1, -1, -1], [-1, -1, -1, -1], [-1, -1, -1, -1], [-1, -1, -1, -1], [-1, -1, -1, -1], [-1, -1, -1, -1], [-1, -1, -1, -1], [-1, -1, -1, -1], [-1, -1, -1, -1], [-1, -1, -1, -1], [-1, -1, -1, -1], [-1, -1, -1, -1], [-1, -1, -1, -1], [-1, -1, -1, -1], [-1, -1, -1, -1], [-1, -1, -1, -1], [-1, -1, -1, -1], [-1, -1, -1, -1], [-1, -1, -1, -1], [-1, -1, -1, -1], [-1, -1, -1, -1], [-1, -1, -1, -1], [-1, -1, -1, -1], [-1, -1, -1, -1], [-1, -1, -1, -1], [-1, -1, -1, -1], [-1, -1, -1, -1], [-1, -1, -1, -1], [-1, -1, -1, -1], [-1, -1, -1, -1], [-1, -1, -1, -1], [-1, -1, -1, -1], [-1, -1, -1, -1], [-1, -1, -1, -1], [-1, -1, -1, -1], [-1, -1, -1, -1], [-1, -1, -1, -1], [-1, -1, -1, -1], [-1, -1, -1, -1], [-1, -1, -1, -1], [-1, -1, -1, -1], [-1, -1, -1, -1], [-1, -1, -1, -1], [-1, -1, -1, -1], [-1, -1, -1, -1], [-1, -1, -1, -1], [-1, -1, -1, -1], [-1, -1, -1, -1], [-1, -1, -1, -1], [-1, -1, -1, -1], [-1, -1, -1, -1], [-1, -1, -1, -1], [-1, -1, -1, -1], [-1, -1, -1, -1], [-1, -1, -1, -1], [-1, -1, -1, -1], [-1, -1, -1, -1], [-1, -1, -1, -1], [-1, -1, -1, -1], [-1, -1, -1, -1], [-1, -1, -1, -1], [-1, -1, -1, -1], [-1, -1, -1, -1], [-1, -1, -1, -1], [-1, -1, -1, -1], [-1, -1, -1, -1], [-1, -1, -1, -1], [-1, -1, -1, -1], [-1, -1, -1, -1], [-1, -1, -1, -1], [-1, -1, -1, -1], [-1, -1, -1, -1], [-1, -1, -1, -1], [-1, -1, -1, -1], [-1, -1, -1, -1], [-1, -1, -1, -1], [-1, -1, -1, -1], [-1, -1, -1, -1], [-1, -1, -1, -1], [-1, -1, -1, -1], [-1, -1, -1, -1], [-1, -1, -1, -1], [-1, -1, -1, -1], [-1, -1, -1, -1], [-1, -1, -1, -1], [-1, -1, -1, -1], [-1, -1, -1, -1], [-1, -1, -1, -1], [-1, -1, -1, -1], [-1, -1, -1, -1], [-1, -1, -1, -1], [-1, -1, -1, -1], [-1, -1, -1, -1], [-1, -1, -1, -1], [-1, -1, -1, -1], [-1, -1, -1, -1], [-1, -1, -1, -1], [-1, -1, -1, -1], [-1, -1, -1, -1], [-1, -1, -1, -1], [-1, -1, -1, -1], [-1, -1, -1, -1], [-1, -1, -1, -1], [-1, -1, -1, -1], [-1, -1, -1, -1], [-1, -1, -1, -1], [-1, -1, -1, -1], [-1, -1, -1, -1], [-1, -1, -1, -1], [-1, -1, -1, -1], [-1, -1, -1, -1], [-1, -1, -1, -1], [-1, -1, -1, -1], [-1, -1, -1, -1], [-1, -1, -1, -1], [-1, -1, -1, -1], [-1, -1, -1, -1], [-1, -1, -1, -1], [-1, -1, -1, -1], [-1, -1, -1, -1], [-1, -1, -1, -1], [-1, -1, -1, -1], [-1, -1, -1, -1], [-1, -1, -1, -1], [-1, -1, -1, -1], [-1, -1, -1, -1], [-1, -1, -1, -1], [-1, -1, -1, -1], [-1, -1, -1, -1], [-1, -1, -1, -1], [-1, -1, -1, -1], [-1, -1, -1, -1], [-1, -1, -1, -1], [-1, -1, -1, -1], [-1, -1, -1, -1], [-1, -1, -1, -1], [-1, -1, -1, -1], [-1, -1, -1, -1], [-1, -1, -1, -1], [-1, -1, -1, -1], [-1, -1, -1, -1], [-1, -1, -1, -1], [-1, -1, -1, -1], [-1, -1, -1, -1], [-1, -1, -1, -1], [-1, -1, -1, -1], [-1, -1, -1, -1], [-1, -1, -1, -1], [-1, -1, -1, -1], [-1, -1, -1, -1], [-1, -1, -1, -1], [-1, -1, -1, -1], [-1, -1, -1, -1], [-1, -1, -1, -1], [-1, -1, -1, -1], [-1, -1, -1, -1], [-1, -1, -1, -1], [-1, -1, -1, -1], [-1, -1, -1, -1], [-1, -1, -1, -1], [-1, -1, -1, -1], [-1, -1, -1, -1], [-1, -1, -1, -1], [-1, -1, -1, -1], [-1, -1, -1, -1], [-1, -1, -1, -1], [-1, -1, -1, -1], [-1, -1, -1, -1], [-1, -1, -1, -1], [-1, -1, -1, -1], [-1, -1, -1, -1], [-1, -1, -1, -1], [-1, -1, -1, -1], [-1, -1, -1, -1], [-1, -1, -1, -1], [-1, -1, -1, -1], [-1, -1, -1, -1], [-1, -1, -1, -1], [-1, -1, -1, -1], [-1, -1, -1, -1], [-1, -1, -1, -1], [-1, -1, -1, -1], [-1, -1, -1, -1], [-1, -1, -1, -1], [-1, -1, -1, -1], [-1, -1, -1, -1], [-1, -1, -1, -1], [-1, -1, -1, -1], [-1, -1, -1, -1], [-1, -1, -1, -1], [-1, -1, -1, -1], [-1, -1, -1, -1], [-1, -1, -1, -1], [-1, -1, -1, -1], [-1, -1, -1, -1], [-1, -1, -1, -1], [-1, -1, -1, -1], [-1, -1, -1, -1], [-1, -1, -1, -1], [-1, -1, -1, -1], [-1, -1, -1, -1], [-1, -1, -1, -1], [-1, -1, -1, -1], [-1, -1, -1, -1], [-1, -1, -1, -1], [-1, -1, -1, -1], [-1, -1, -1, -1], [-1, -1, -1, -1], [-1, -1, -1, -1], [-1, -1, -1, -1], [-1, -1, -1, -1], [-1, -1, -1, -1], [-1, -1, -1, -1], [-1, -1, -1, -1], [-1, -1, -1, -1], [-1, -1, -1, -1], [-1, -1, -1, -1], [-1, -1, -1, -1], [-1, -1, -1, -1], [-1, -1, -1, -1], [-1, -1, -1, -1], [-1, -1, -1, -1], [-1, -1, -1, -1], [-1, -1, -1, -1], [-1, -1, -1, -1], [-1, -1, -1, -1], [-1, -1, -1, -1], [-1, -1, -1, -1], [-1, -1, -1, -1], [-1, -1, -1, -1], [-1, -1, -1, -1], [-1, -1, -1, -1], [-1, -1, -1, -1], [-1, -1, -1, -1], [-1, -1, -1, -1], [-1, -1, -1, -1], [-1, -1, -1, -1], [-1, -1, -1, -1], [-1, -1, -1, -1], [-1, -1, -1, -1], [-1, -1, -1, -1], [-1, -1, -1, -1], [-1, -1, -1, -1], [-1, -1, -1, -1], [-1, -1, -1, -1], [-1, -1, -1, -1], [-1, -1, -1, -1], [-1, -1, -1, -1], [-1, -1, -1, -1], [-1, -1, -1, -1], [-1, -1, -1, -1], [-1, -1, -1, -1], [-1, -1, -1, -1], [-1, -1, -1, -1], [-1, -1, -1, -1], [-1, -1, -1, -1], [-1, -1, -1, -1], [-1, -1, -1, -1], [-1, -1, -1, -1], [-1, -1, -1, -1], [-1, -1, -1, -1], [-1, -1, -1, -1], [-1, -1, -1, -1], [-1, -1, -1, -1], [-1, -1, -1, -1], [-1, -1, -1, -1], [-1, -1, -1, -1], [-1, -1, -1, -1], [-1, -1, -1, -1], [-1, -1, -1, -1], [-1, -1, -1, -1], [-1, -1, -1, -1], [-1, -1, -1, -1], [-1, -1, -1, -1], [-1, -1, -1, -1], [-1, -1, -1, -1], [-1, -1, -1, -1], [-1, -1, -1, -1], [-1, -1, -1, -1], [-1, -1, -1, -1], [-1, -1, -1, -1], [-1, -1, -1, -1], [-1, -1, -1, -1], [-1, -1, -1, -1], [-1, -1, -1, -1], [-1, -1, -1, -1], [-1, -1, -1, -1], [-1, -1, -1, -1], [-1, -1, -1, -1], [-1, -1, -1, -1], [-1, -1, -1, -1], [-1, -1, -1, -1], [-1, -1, -1, -1], [-1, -1, -1, -1], [-1, -1, -1, -1], [-1, -1, -1, -1], [-1, -1, -1, -1], [-1, -1, -1, -1], [-1, -1, -1, -1], [-1, -1, -1, -1], [-1, -1, -1, -1], [-1, -1, -1, -1], [-1, -1, -1, -1], [-1, -1, -1, -1], [-1, -1, -1, -1], [-1, -1, -1, -1], [-1, -1, -1, -1], [-1, -1, -1, -1], [-1, -1, -1, -1], [-1, -1, -1, -1], [-1, -1, -1, -1], [-1, -1, -1, -1], [-1, -1, -1, -1], [-1, -1, -1, -1], [-1, -1, -1, -1], [-1, -1, -1, -1], [-1, -1, -1, -1], [-1, -1, -1, -1], [-1, -1, -1, -1], [-1, -1, -1, -1], [-1, -1, -1, -1], [-1, -1, -1, -1], [-1, -1, -1, -1], [-1, -1, -1, -1], [-1, -1, -1, -1], [-1, -1, -1, -1], [-1, -1, -1, -1], [-1, -1, -1, -1], [-1, -1, -1, -1], [-1, -1, -1, -1], [-1, -1, -1, -1], [-1, -1, -1, -1], [-1, -1, -1, -1], [-1, -1, -1, -1], [-1, -1, -1, -1], [-1, -1, -1, -1], [-1, -1, -1, -1], [-1, -1, -1, -1], [-1, -1, -1, -1], [-1, -1, -1, -1], [-1, -1, -1, -1], [-1, -1, -1, -1], [-1, -1, -1, -1], [-1, -1, -1, -1], [-1, -1, -1, -1], [-1, -1, -1, -1], [-1, -1, -1, -1], [-1, -1, -1, -1], [-1, -1, -1, -1], [-1, -1, -1, -1], [-1, -1, -1, -1], [-1, -1, -1, -1], [-1, -1, -1, -1], [-1, -1, -1, -1], [-1, -1, -1, -1], [-1, -1, -1, -1], [-1, -1, -1, -1], [-1, -1, -1, -1], [-1, -1, -1, -1], [-1, -1, -1, -1], [-1, -1, -1, -1], [-1, -1, -1, -1], [-1, -1, -1, -1], [-1, -1, -1, -1], [-1, -1, -1, -1], [-1, -1, -1, -1], [-1, -1, -1, -1], [-1, -1, -1, -1], [-1, -1, -1, -1], [-1, -1, -1, -1], [-1, -1, -1, -1], [-1, -1, -1, -1], [-1, -1, -1, -1], [-1, -1, -1, -1], [-1, -1, -1, -1], [-1, -1, -1, -1], [-1, -1, -1, -1], [-1, -1, -1, -1], [-1, -1, -1, -1], [-1, -1, -1, -1], [-1, -1, -1, -1], [-1, -1, -1, -1], [-1, -1, -1, -1], [-1, -1, -1, -1], [-1, -1, -1, -1], [-1, -1, -1, -1], [-1, -1, -1, -1], [-1, -1, -1, -1], [-1, -1, -1, -1], [-1, -1, -1, -1], [-1, -1, -1, -1], [-1, -1, -1, -1], [-1, -1, -1, -1], [-1, -1, -1, -1], [-1, -1, -1, -1], [-1, -1, -1, -1], [-1, -1, -1, -1], [-1, -1, -1, -1], [-1, -1, -1, -1], [-1, -1, -1, -1], [-1, -1, -1, -1], [-1, -1, -1, -1], [-1, -1, -1, -1], [-1, -1, -1, -1], [-1, -1, -1, -1], [-1, -1, -1, -1], [-1, -1, -1, -1], [-1, -1, -1, -1], [-1, -1, -1, -1], [-1, -1, -1, -1], [-1, -1, -1, -1], [-1, -1, -1, -1], [-1, -1, -1, -1], [-1, -1, -1, -1], [-1, -1, -1, -1], [-1, -1, -1, -1], [-1, -1, -1, -1], [-1, -1, -1, -1], [-1, -1, -1, -1], [-1, -1, -1, -1], [-1, -1, -1, -1], [-1, -1, -1, -1], [-1, -1, -1, -1], [-1, -1, -1, -1], [-1, -1, -1, -1], [-1, -1, -1, -1], [-1, -1, -1, -1], [-1, -1, -1, -1], [-1, -1, -1, -1], [-1, -1, -1, -1], [-1, -1, -1, -1], [-1, -1, -1, -1], [-1, -1, -1, -1], [-1, -1, -1, -1], [-1, -1, -1, -1], [-1, -1, -1, -1], [-1, -1, -1, -1], [-1, -1, -1, -1], [-1, -1, -1, -1], [-1, -1, -1, -1], [-1, -1, -1, -1], [-1, -1, -1, -1], [-1, -1, -1, -1], [-1, -1, -1, -1], [-1, -1, -1, -1], [-1, -1, -1, -1], [-1, -1, -1, -1], [-1, -1, -1, -1], [-1, -1, -1, -1], [-1, -1, -1, -1], [-1, -1, -1, -1], [-1, -1, -1, -1], [-1, -1, -1, -1], [-1, -1, -1, -1], [-1, -1, -1, -1], [-1, -1, -1, -1], [-1, -1, -1, -1], [-1, -1, -1, -1], [-1, -1, -1, -1], [-1, -1, -1, -1], [-1, -1, -1, -1], [-1, -1, -1, -1], [-1, -1, -1, -1], [-1, -1, -1, -1], [-1, -1, -1, -1], [-1, -1, -1, -1], [-1, -1, -1, -1], [-1, -1, -1, -1], [-1, -1, -1, -1], [-1, -1, -1, -1], [-1, -1, -1, -1], [-1, -1, -1, -1], [-1, -1, -1, -1], [-1, -1, -1, -1], [-1, -1, -1, -1], [-1, -1, -1, -1], [-1, -1, -1, -1], [-1, -1, -1, -1], [-1, -1, -1, -1], [-1, -1, -1, -1], [-1, -1, -1, -1], [-1, -1, -1, -1], [-1, -1, -1, -1], [-1, -1, -1, -1], [-1, -1, -1, -1], [-1, -1, -1, -1], [-1, -1, -1, -1], [-1, -1, -1, -1], [-1, -1, -1, -1], [-1, -1, -1, -1], [-1, -1, -1, -1], [-1, -1, -1, -1], [-1, -1, -1, -1], [-1, -1, -1, -1], [-1, -1, -1, -1], [-1, -1, -1, -1], [-1, -1, -1, -1], [-1, -1, -1, -1], [-1, -1, -1, -1], [-1, -1, -1, -1], [-1, -1, -1, -1], [-1, -1, -1, -1], [-1, -1, -1, -1], [-1, -1, -1, -1], [-1, -1, -1, -1], [-1, -1, -1, -1], [-1, -1, -1, -1], [-1, -1, -1, -1], [-1, -1, -1, -1], [-1, -1, -1, -1], [-1, -1, -1, -1], [-1, -1, -1, -1], [-1, -1, -1, -1], [-1, -1, -1, -1], [-1, -1, -1, -1], [-1, -1, -1, -1], [-1, -1, -1, -1], [-1, -1, -1, -1], [-1, -1, -1, -1], [-1, -1, -1, -1], [-1, -1, -1, -1], [-1, -1, -1, -1], [-1, -1, -1, -1], [-1, -1, -1, -1], [-1, -1, -1, -1], [-1, -1, -1, -1], [-1, -1, -1, -1], [-1, -1, -1, -1], [-1, -1, -1, -1], [-1, -1, -1, -1], [-1, -1, -1, -1], [-1, -1, -1, -1], [-1, -1, -1, -1], [-1, -1, -1, -1], [-1, -1, -1, -1], [-1, -1, -1, -1], [-1, -1, -1, -1], [-1, -1, -1, -1], [-1, -1, -1, -1], [-1, -1, -1, -1], [-1, -1, -1, -1], [-1, -1, -1, -1], [-1, -1, -1, -1], [-1, -1, -1, -1], [-1, -1, -1, -1], [-1, -1, -1, -1], [-1, -1, -1, -1], [-1, -1, -1, -1], [-1, -1, -1, -1], [-1, -1, -1, -1], [-1, -1, -1, -1], [-1, -1, -1, -1], [-1, -1, -1, -1], [-1, -1, -1, -1], [-1, -1, -1, -1], [-1, -1, -1, -1], [-1, -1, -1, -1], [-1, -1, -1, -1], [-1, -1, -1, -1], [-1, -1, -1, -1], [-1, -1, -1, -1], [-1, -1, -1, -1], [-1, -1, -1, -1], [-1, -1, -1, -1], [-1, -1, -1, -1], [-1, -1, -1, -1], [-1, -1, -1, -1], [-1, -1, -1, -1], [-1, -1, -1, -1], [-1, -1, -1, -1], [-1, -1, -1, -1], [-1, -1, -1, -1], [-1, -1, -1, -1], [-1, -1, -1, -1], [-1, -1, -1, -1], [-1, -1, -1, -1], [-1, -1, -1, -1], [-1, -1, -1, -1], [-1, -1, -1, -1], [-1, -1, -1, -1], [-1, -1, -1, -1], [-1, -1, -1, -1], [-1, -1, -1, -1], [-1, -1, -1, -1], [-1, -1, -1, -1], [-1, -1, -1, -1], [-1, -1, -1, -1], [-1, -1, -1, -1], [-1, -1, -1, -1], [-1, -1, -1, -1], [-1, -1, -1, -1], [-1, -1, -1, -1], [-1, -1, -1, -1], [-1, -1, -1, -1], [-1, -1, -1, -1], [-1, -1, -1, -1], [-1, -1, -1, -1], [-1, -1, -1, -1], [-1, -1, -1, -1], [-1, -1, -1, -1], [-1, -1, -1, -1], [-1, -1, -1, -1], [-1, -1, -1, -1], [-1, -1, -1, -1], [-1, -1, -1, -1], [-1, -1, -1, -1], [-1, -1, -1, -1], [-1, -1, -1, -1], [-1, -1, -1, -1], [-1, -1, -1, -1], [-1, -1, -1, -1], [-1, -1, -1, -1], [-1, -1, -1, -1], [-1, -1, -1, -1], [-1, -1, -1, -1], [-1, -1, -1, -1], [-1, -1, -1, -1], [-1, -1, -1, -1], [-1, -1, -1, -1], [-1, -1, -1, -1], [-1, -1, -1, -1], [-1, -1, -1, -1], [-1, -1, -1, -1], [-1, -1, -1, -1], [-1, -1, -1, -1], [-1, -1, -1, -1], [-1, -1, -1, -1], [-1, -1, -1, -1], [-1, -1, -1, -1], [-1, -1, -1, -1], [-1, -1, -1, -1], [-1, -1, -1, -1], [-1, -1, -1, -1], [-1, -1, -1, -1], [-1, -1, -1, -1], [-1, -1, -1, -1], [-1, -1, -1, -1], [-1, -1, -1, -1], [-1, -1, -1, -1], [-1, -1, -1, -1], [-1, -1, -1, -1], [-1, -1, -1, -1], [-1, -1, -1, -1], [-1, -1, -1, -1], [-1, -1, -1, -1], [-1, -1, -1, -1], [-1, -1, -1, -1], [-1, -1, -1, -1], [-1, -1, -1, -1], [-1, -1, -1, -1], [-1, -1, -1, -1], [-1, -1, -1, -1], [-1, -1, -1, -1], [-1, -1, -1, -1], [-1, -1, -1, -1], [-1, -1, -1, -1], [-1, -1, -1, -1], [-1, -1, -1, -1], [-1, -1, -1, -1], [-1, -1, -1, -1], [-1, -1, -1, -1], [-1, -1, -1, -1], [-1, -1, -1, -1], [-1, -1, -1, -1], [-1, -1, -1, -1], [-1, -1, -1, -1], [-1, -1, -1, -1], [-1, -1, -1, -1], [-1, -1, -1, -1], [-1, -1, -1, -1], [-1, -1, -1, -1], [-1, -1, -1, -1], [-1, -1, -1, -1], [-1, -1, -1, -1], [-1, -1, -1, -1], [-1, -1, -1, -1], [-1, -1, -1, -1], [-1, -1, -1, -1], [-1, -1, -1, -1], [-1, -1, -1, -1], [-1, -1, -1, -1], [-1, -1, -1, -1], [-1, -1, -1, -1], [-1, -1, -1, -1], [-1, -1, -1, -1], [-1, -1, -1, -1], [-1, -1, -1, -1], [-1, -1, -1, -1], [-1, -1, -1, -1], [-1, -1, -1, -1], [-1, -1, -1, -1], [-1, -1, -1, -1], [-1, -1, -1, -1], [-1, -1, -1, -1], [-1, -1, -1, -1], [-1, -1, -1, -1], [-1, -1, -1, -1], [-1, -1, -1, -1], [-1, -1, -1, -1], [-1, -1, -1, -1], [-1, -1, -1, -1], [-1, -1, -1, -1], [-1, -1, -1, -1], [-1, -1, -1, -1], [-1, -1, -1, -1], [-1, -1, -1, -1], [-1, -1, -1, -1], [-1, -1, -1, -1], [-1, -1, -1, -1]], "scafLoop": [], "skip": [0, 0, 0, 0, 0, 0, 0, 0, 0, 0, 0, 0, 0, 0, 0, 0, 0, 0, 0, 0, 0, 0, 0, 0, 0, 0, 0, 0, 0, 0, 0, 0, 0, 0, 0, 0, 0, 0, 0, 0, 0, 0, 0, 0, 0, 0, 0, 0, 0, 0, 0, 0, 0, 0, 0, 0, 0, 0, 0, 0, 0, 0, 0, 0, 0, 0, 0, 0, 0, 0, 0, 0, 0, 0, 0, 0, 0, 0, 0, 0, 0, 0, 0, 0, 0, 0, 0, 0, 0, 0, 0, 0, 0, 0, 0, 0, 0, 0, 0, 0, 0, 0, 0, 0, 0, 0, 0, 0, 0, 0, 0, 0, 0, 0, 0, 0, 0, 0, 0, 0, 0, 0, 0, 0, 0, 0, 0, 0, 0, 0, 0, 0, 0, 0, 0, 0, 0, 0, 0, 0, 0, 0, 0, 0, 0, 0, 0, 0, 0, 0, 0, 0, 0, 0, 0, 0, 0, 0, 0, 0, 0, 0, 0, 0, 0, 0, 0, 0, 0, 0, 0, 0, 0, 0, 0, 0, 0, 0, 0, 0, 0, 0, 0, 0, 0, 0, 0, 0, 0, 0, 0, 0, 0, 0, 0, 0, 0, 0, 0, 0, 0, 0, 0, 0, 0, 0, 0, 0, 0, 0, 0, 0, 0, 0, 0, 0, 0, 0, 0, 0, 0, 0, 0, 0, 0, 0, 0, 0, 0, 0, 0, 0, 0, 0, 0, 0, 0, 0, 0, 0, 0, 0, 0, 0, 0, 0, 0, 0, 0, 0, 0, 0, 0, 0, 0, 0, 0, 0, 0, 0, 0, 0, 0, 0, 0, 0, 0, 0, 0, 0, 0, 0, 0, 0, 0, 0, 0, 0, 0, 0, 0, 0, 0, 0, 0, 0, 0, 0, 0, 0, 0, 0, 0, 0, 0, 0, 0, 0, 0, 0, 0, 0, 0, 0, 0, 0, 0, 0, 0, 0, 0, 0, 0, 0, 0, 0, 0, 0, 0, 0, 0, 0, 0, 0, 0, 0, 0, 0, 0, 0, 0, 0, 0, 0, 0, 0, 0, 0, 0, 0, 0, 0, 0, 0, 0, 0, 0, 0, 0, 0, 0, 0, 0, 0, 0, 0, 0, 0, 0, 0, 0, 0, 0, 0, 0, 0, 0, 0, 0, 0, 0, 0, 0, 0, 0, 0, 0, 0, 0, 0, 0, 0, 0, 0, 0, 0, 0, 0, 0, 0, 0, 0, 0, 0, 0, 0, 0, 0, 0, 0, 0, 0, 0, 0, 0, 0, 0, 0, 0, 0, 0, 0, 0, 0, 0, 0, 0, 0, 0, 0, 0, 0, 0, 0, 0, 0, 0, 0, 0, 0, 0, 0, 0, 0, 0, 0, 0, 0, 0, 0, 0, 0, 0, 0, 0, 0, 0, 0, 0, 0, 0, 0, 0, 0, 0, 0, 0, 0, 0, 0, 0, 0, 0, 0, 0, 0, 0, 0, 0, 0, 0, 0, 0, 0, 0, 0, 0, 0, 0, 0, 0, 0, 0, 0, 0, 0, 0, 0, 0, 0, 0, 0, 0, 0, 0, 0, 0, 0, 0, 0, 0, 0, 0, 0, 0, 0, 0, 0, 0, 0, 0, 0, 0, 0, 0, 0, 0, 0, 0, 0, 0, 0, 0, 0, 0, 0, 0, 0, 0, 0, 0, 0, 0, 0, 0, 0, 0, 0, 0, 0, 0, 0, 0, 0, 0, 0, 0, 0, 0, 0, 0, 0, 0, 0, 0, 0, 0, 0, 0, 0, 0, 0, 0, 0, 0, 0, 0, 0, 0, 0, 0, 0, 0, 0, 0, 0, 0, 0, 0, 0, 0, 0, 0, 0, 0, 0, 0, 0, 0, 0, 0, 0, 0, 0, 0, 0, 0, 0, 0, 0, 0, 0, 0, 0, 0, 0, 0, 0, 0, 0, 0, 0, 0, 0, 0, 0, 0, 0, 0, 0, 0, 0, 0, 0, 0, 0, 0, 0, 0, 0, 0, 0, 0, 0, 0, 0, 0, 0, 0, 0, 0, 0, 0, 0, 0, 0, 0, 0, 0, 0, 0, 0, 0, 0, 0, 0, 0, 0, 0, 0, 0, 0, 0, 0, 0, 0, 0, 0, 0, 0, 0, 0, 0, 0, 0, 0, 0, 0, 0, 0, 0, 0, 0, 0, 0, 0, 0, 0, 0, 0, 0, 0, 0, 0, 0, 0, 0, 0, 0, 0, 0, 0, 0, 0, 0, 0, 0, 0, 0, 0, 0, 0, 0, 0, 0, 0, 0, 0, 0, 0, 0, 0, 0, 0, 0, 0, 0, 0, 0, 0, 0, 0, 0, 0, 0, 0, 0, 0, 0, 0, 0, 0, 0, 0, 0, 0, 0, 0, 0, 0, 0, 0, 0, 0, 0, 0, 0, 0, 0, 0, 0, 0, 0, 0, 0, 0, 0, 0, 0, 0, 0, 0, 0, 0, 0, 0, 0, 0, 0, 0, 0, 0, 0, 0, 0, 0, 0, 0, 0, 0, 0, 0, 0, 0, 0, 0, 0, 0, 0, 0, 0, 0, 0, 0, 0, 0, 0, 0, 0, 0, 0, 0, 0, 0, 0, 0, 0, 0, 0, 0, 0, 0, 0, 0, 0, 0, 0, 0, 0, 0, 0, 0, 0, 0, 0, 0, 0, 0, 0, 0, 0, 0, 0, 0, 0, 0, 0, 0, 0, 0, 0, 0, 0, 0, 0, 0, 0, 0, 0, 0, 0, 0, 0, 0, 0, 0, 0, 0, 0, 0, 0, 0, 0, 0, 0, 0, 0, 0, 0, 0, 0, 0, 0, 0, 0, 0, 0, 0, 0, 0, 0, 0, 0, 0, 0, 0, 0, 0, 0, 0, 0, 0, 0, 0, 0, 0, 0, 0, 0, 0, 0, 0, 0, 0, 0, 0, 0, 0, 0, 0, 0, 0, 0, 0, 0, 0, 0, 0, 0, 0, 0, 0, 0, 0, 0, 0, 0, 0, 0, 0, 0, 0, 0, 0, 0, 0, 0, 0, 0, 0, 0, 0, 0, 0, 0, 0, 0, 0, 0, 0, 0, 0, 0, 0, 0, 0, 0, 0, 0, 0, 0, 0, 0, 0, 0, 0, 0, 0, 0, 0, 0, 0, 0, 0, 0, 0, 0, 0, 0, 0, 0, 0, 0, 0, 0, 0, 0, 0, 0, 0, 0, 0, 0, 0, 0, 0, 0, 0, 0, 0, 0, 0, 0, 0, 0, 0, 0, 0, 0, 0, 0, 0, 0, 0, 0, 0, 0, 0, 0, 0, 0, 0, 0, 0, 0, 0, 0, 0, 0, 0, 0, 0, 0, 0, 0, 0, 0, 0, 0, 0, 0, 0, 0, 0, 0, 0, 0, 0, 0, 0, 0, 0, 0, 0, 0, 0, 0, 0, 0, 0, 0, 0, 0, 0, 0, 0, 0, 0, 0, 0, 0, 0, 0, 0, 0, 0, 0, 0, 0, 0, 0, 0, 0, 0, 0, 0, 0, 0, 0, 0, 0, 0, 0, 0, 0, 0, 0, 0, 0, 0, 0, 0, 0, 0, 0, 0, 0, 0, 0, 0, 0, 0, 0, 0, 0, 0, 0, 0, 0, 0, 0, 0, 0, 0, 0, 0, 0, 0, 0, 0, 0, 0, 0, 0, 0, 0, 0, 0, 0, 0, 0, 0, 0, 0, 0, 0, 0, 0, 0, 0, 0, 0, 0, 0, 0, 0, 0, 0, 0, 0, 0, 0, 0, 0, 0, 0, 0, 0, 0, 0, 0, 0, 0, 0, 0, 0, 0, 0, 0, 0, 0, 0, 0, 0, 0, 0, 0, 0, 0, 0, 0, 0, 0, 0, 0, 0, 0, 0, 0, 0, 0, 0, 0, 0, 0, 0, 0, 0, 0, 0, 0, 0, 0, 0, 0, 0, 0, 0, 0, 0, 0, 0, 0, 0, 0, 0, 0, 0, 0, 0, 0, 0, 0, 0, 0, 0, 0, 0, 0, 0, 0, 0, 0, 0, 0, 0, 0, 0, 0, 0, 0, 0, 0, 0, 0, 0, 0, 0, 0, 0, 0, 0, 0, 0, 0, 0, 0, 0, 0, 0, 0, 0, 0, 0, 0, 0, 0, 0, 0, 0, 0, 0, 0, 0, 0, 0, 0, 0, 0, 0, 0, 0, 0, 0, 0, 0, 0, 0, 0, 0, 0, 0, 0, 0, 0, 0, 0, 0, 0, 0, 0, 0, 0, 0, 0, 0, 0, 0, 0, 0, 0, 0, 0, 0, 0, 0, 0, 0, 0, 0, 0, 0, 0, 0, 0, 0, 0, 0, 0, 0, 0, 0, 0, 0, 0, 0, 0, 0, 0, 0, 0, 0, 0, 0, 0, 0, 0, 0, 0, 0, 0, 0, 0, 0, 0, 0, 0, 0, 0, 0, 0, 0, 0, 0, 0, 0, 0, 0, 0, 0, 0, 0, 0, 0, 0, 0, 0, 0, 0, 0, 0, 0, 0, 0, 0, 0, 0, 0, 0, 0, 0, 0, 0, 0, 0, 0, 0, 0, 0, 0, 0, 0, 0, 0, 0, 0, 0, 0], "stap": [[-1, -1, -1, -1], [-1, -1, -1, -1], [-1, -1, -1, -1], [-1, -1, -1, -1], [-1, -1, -1, -1], [-1, -1, -1, -1], [-1, -1, -1, -1], [-1, -1, -1, -1], [-1, -1, -1, -1], [-1, -1, -1, -1], [-1, -1, -1, -1], [-1, -1, -1, -1], [-1, -1, -1, -1], [-1, -1, -1, -1], [-1, -1, -1, -1], [-1, -1, -1, -1], [-1, -1, -1, -1], [-1, -1, -1, -1], [-1, -1, -1, -1], [-1, -1, -1, -1], [-1, -1, -1, -1], [-1, -1, -1, -1], [-1, -1, -1, -1], [-1, -1, -1, -1], [-1, -1, -1, -1], [-1, -1, -1, -1], [-1, -1, -1, -1], [-1, -1, -1, -1], [-1, -1, -1, -1], [-1, -1, -1, -1], [-1, -1, -1, -1], [-1, -1, -1, -1], [-1, -1, -1, -1], [-1, -1, -1, -1], [-1, -1, -1, -1], [-1, -1, -1, -1], [-1, -1, -1, -1], [-1, -1, -1, -1], [2, 38, 3, 39], [3, 38, 3, 40], [3, 39, 3, 41], [3, 40, 3, 42], [3, 41, 3, 43], [3, 42, 3, 44], [3, 43, 3, 45], [3, 44, -1, -1], [-1, -1, 3, 47], [3, 46, 3, 48], [3, 47, 3, 49], [3, 48, 3, 50], [3, 49, 3, 51], [3, 50, 3, 52], [3, 51, 3, 53], [3, 52, 3, 54], [3, 53, 3, 55], [3, 54, 3, 56], [3, 55, 3, 57], [3, 56, 3, 58], [3, 57, 3, 59], [3, 58, 3, 60], [3, 59, 3, 61], [3, 60, 3, 62], [3, 61, 3, 63], [3, 62, 3, 64], [3, 63, 3, 65], [3, 64, 3, 66], [3, 65, 3, 67], [3, 66, 3, 68], [3, 67, 3, 69], [3, 68, 3, 70], [3, 69, 3, 71], [3, 70, 3, 72], [3, 71, 3, 73], [3, 72, 3, 74], [3, 73, 3, 75], [3, 74, 3, 76], [3, 75, 3, 77], [3, 76, 3, 78], [3, 77, 3, 79], [3, 78, 3, 80], [3, 79, 3, 81], [3, 80, 3, 82], [3, 81, 3, 83], [3, 82, 3, 84], [3, 83, 3, 85], [3, 84, 3, 86], [3, 85, 3, 87], [3, 86, -1, -1], [-1, -1, 3, 89], [3, 88, 3, 90], [3, 89, 3, 91], [3, 90, 3, 92], [3, 91, 3, 93], [3, 92, 3, 94], [3, 93, 3, 95], [3, 94, 3, 96], [3, 95, 3, 97], [3, 96, 3, 98], [3, 97, 3, 99], [3, 98, 3, 100], [3, 99, 3, 101], [3, 100, 3, 102], [3, 101, 3, 103], [3, 102, 3, 104], [3, 103, 3, 105], [3, 104, 3, 106], [3, 105, 3, 107], [3, 106, 3, 108], [3, 107, 3, 109], [3, 108, 3, 110], [3, 109, 3, 111], [3, 110, 3, 112], [3, 111, 3, 113], [3, 112, 3, 114], [3, 113, 3, 115], [3, 114, 3, 116], [3, 115, 3, 117], [3, 116, 3, 118], [3, 117, 3, 119], [3, 118, 3, 120], [3, 119, 3, 121], [3, 120, 3, 122], [3, 121, 3, 123], [3, 122, 3, 124], [3, 123, 3, 125], [3, 124, 3, 126], [3, 125, 3, 127], [3, 126, 3, 128], [3, 127, 3, 129], [3, 128, -1, -1], [-1, -1, 3, 131], [3, 130, 3, 132], [3, 131, 3, 133], [3, 132, 3, 134], [3, 133, 3, 135], [3, 134, 3, 136], [3, 135, 3, 137], [3, 136, 3, 138], [3, 137, 3, 139], [3, 138, 3, 140], [3, 139, 3, 141], [3, 140, 3, 142], [3, 141, 3, 143], [3, 142, 3, 144], [3, 143, 3, 145], [3, 144, 3, 146], [3, 145, 3, 147], [3, 146, 3, 148], [3, 147, 3, 149], [3, 148, 3, 150], [3, 149, 3, 151], [3, 150, 3, 152], [3, 151, 3, 153], [3, 152, 3, 154], [3, 153, 3, 155], [3, 154, 3, 156], [3, 155, 3, 157], [3, 156, 3, 158], [3, 157, 3, 159], [3, 158, 3, 160], [3, 159, 3, 161], [3, 160, 3, 162], [3, 161, 3, 163], [3, 162, 3, 164], [3, 163, 3, 165], [3, 164, 3, 166], [3, 165, 3, 167], [3, 166, 3, 168], [3, 167, 3, 169], [3, 168, 3, 170], [3, 169, 3, 171], [3, 170, -1, -1], [-1, -1, 3, 173], [3, 172, 3, 174], [3, 173, 3, 175], [3, 174, 3, 176], [3, 175, 3, 177], [3, 176, 3, 178], [3, 177, 3, 179], [3, 178, 3, 180], [3, 179, 3, 181], [3, 180, 3, 182], [3, 181, 3, 183], [3, 182, 3, 184], [3, 183, 3, 185], [3, 184, 3, 186], [3, 185, 3, 187], [3, 186, 3, 188], [3, 187, 3, 189], [3, 188, 3, 190], [3, 189, 3, 191], [3, 190, 3, 192], [3, 191, 3, 193], [3, 192, 3, 194], [3, 193, 3, 195], [3, 194, 3, 196], [3, 195, 3, 197], [3, 196, 3, 198], [3, 197, 3, 199], [3, 198, 3, 200], [3, 199, 3, 201], [3, 200, 3, 202], [3, 201, 3, 203], [3, 202, 3, 204], [3, 203, 3, 205], [3, 204, 3, 206], [3, 205, 3, 207], [3, 206, 3, 208], [3, 207, 3, 209], [3, 208, 3, 210], [3, 209, 3, 211], [3, 210, 3, 212], [3, 211, 3, 213], [3, 212, -1, -1], [-1, -1, 3, 215], [3, 214, 3, 216], [3, 215, 3, 217], [3, 216, 3, 218], [3, 217, 3, 219], [3, 218, 3, 220], [3, 219, 3, 221], [3, 220, 3, 222], [3, 221, 3, 223], [3, 222, 3, 224], [3, 223, 3, 225], [3, 224, 3, 226], [3, 225, 3, 227], [3, 226, 3, 228], [3, 227, 3, 229], [3, 228, 3, 230], [3, 229, 3, 231], [3, 230, 3, 232], [3, 231, 3, 233], [3, 232, 3, 234], [3, 233, 3, 235], [3, 234, 3, 236], [3, 235, 3, 237], [3, 236, 3, 238], [3, 237, 3, 239], [3, 238, 3, 240], [3, 239, 3, 241], [3, 240, 3, 242], [3, 241, 3, 243], [3, 242, 3, 244], [3, 243, 3, 245], [3, 244, 3, 246], [3, 245, 3, 247], [3, 246, 3, 248], [3, 247, 3, 249], [3, 248, 3, 250], [3, 249, 3, 251], [3, 250, 3, 252], [3, 251, 3, 253], [3, 252, 3, 254], [3, 253, 3, 255], [3, 254, -1, -1], [-1, -1, 3, 257], [3, 256, 3, 258], [3, 257, 3, 259], [3, 258, 3, 260], [3, 259, 3, 261], [3, 260, 3, 262], [3, 261, 3, 263], [3, 262, 3, 264], [3, 263, 3, 265], [3, 264, 3, 266], [3, 265, 3, 267], [3, 266, 3, 268], [3, 267, 3, 269], [3, 268, 3, 270], [3, 269, 3, 271], [3, 270, 3, 272], [3, 271, 3, 273], [3, 272, 3, 274], [3, 273, 3, 275], [3, 274, 3, 276], [3, 275, 3, 277], [3, 276, 3, 278], [3, 277, 3, 279], [3, 278, 3, 280], [3, 279, 3, 281], [3, 280, 3, 282], [3, 281, 3, 283], [3, 282, 3, 284], [3, 283, 3, 285], [3, 284, 3, 286], [3, 285, 3, 287], [3, 286, 3, 288], [3, 287, 3, 289], [3, 288, 3, 290], [3, 289, 3, 291], [3, 290, 3, 292], [3, 291, 3, 293], [3, 292, 3, 294], [3, 293, 3, 295], [3, 294, 3, 296], [3, 295, 3, 297], [3, 296, -1, -1], [-1, -1, 3, 299], [3, 298, 3, 300], [3, 299, 3, 301], [3, 300, 3, 302], [3, 301, 3, 303], [3, 302, 3, 304], [3, 303, 3, 305], [3, 304, 3, 306], [3, 305, 3, 307], [3, 306, 3, 308], [3, 307, 3, 309], [3, 308, 3, 310], [3, 309, 3, 311], [3, 310, 3, 312], [3, 311, 3, 313], [3, 312, 3, 314], [3, 313, 3, 315], [3, 314, 3, 316], [3, 315, 3, 317], [3, 316, 3, 318], [3, 317, 3, 319], [3, 318, 3, 320], [3, 319, 3, 321], [3, 320, 3, 322], [3, 321, 3, 323], [3, 322, 3, 324], [3, 323, 3, 325], [3, 324, 3, 326], [3, 325, 3, 327], [3, 326, 3, 328], [3, 327, 3, 329], [3, 328, 3, 330], [3, 329, 3, 331], [3, 330, 3, 332], [3, 331, 3, 333], [3, 332, 3, 334], [3, 333, 3, 335], [3, 334, 3, 336], [3, 335, 3, 337], [3, 336, 3, 338], [3, 337, 3, 339], [3, 338, -1, -1], [-1, -1, 3, 341], [3, 340, 3, 342], [3, 341, 3, 343], [3, 342, 3, 344], [3, 343, 3, 345], [3, 344, 3, 346], [3, 345, 3, 347], [3, 346, 3, 348], [3, 347, 3, 349], [3, 348, 3, 350], [3, 349, 3, 351], [3, 350, 3, 352], [3, 351, 3, 353], [3, 352, 3, 354], [3, 353, 3, 355], [3, 354, 3, 356], [3, 355, 3, 357], [3, 356, 3, 358], [3, 357, 3, 359], [3, 358, 3, 360], [3, 359, 3, 361], [3, 360, 3, 362], [3, 361, 3, 363], [3, 362, 3, 364], [3, 363, 3, 365], [3, 364, 3, 366], [3, 365, 3, 367], [3, 366, 3, 368], [3, 367, 3, 369], [3, 368, 3, 370], [3, 369, 3, 371], [3, 370, 3, 372], [3, 371, 3, 373], [3, 372, 3, 374], [3, 373, 3, 375], [3, 374, 3, 376], [3, 375, 3, 377], [3, 376, 3, 378], [3, 377, 3, 379], [3, 378, 3, 380], [3, 379, 3, 381], [3, 380, -1, -1], [-1, -1, 3, 383], [3, 382, 3, 384], [3, 383, 3, 385], [3, 384, 3, 386], [3, 385, 3, 387], [3, 386, 3, 388], [3, 387, 3, 389], [3, 388, 3, 390], [3, 389, 3, 391], [3, 390, 3, 392], [3, 391, 3, 393], [3, 392, 3, 394], [3, 393, 3, 395], [3, 394, 3, 396], [3, 395, 3, 397], [3, 396, 3, 398], [3, 397, 3, 399], [3, 398, 3, 400], [3, 399, 3, 401], [3, 400, 3, 402], [3, 401, 3, 403], [3, 402, 3, 404], [3, 403, 3, 405], [3, 404, 3, 406], [3, 405, 3, 407], [3, 406, 3, 408], [3, 407, 3, 409], [3, 408, 3, 410], [3, 409, 3, 411], [3, 410, 3, 412], [3, 411, 3, 413], [3, 412, 3, 414], [3, 413, 3, 415], [3, 414, 3, 416], [3, 415, 3, 417], [3, 416, 3, 418], [3, 417, 3, 419], [3, 418, 3, 420], [3, 419, 3, 421], [3, 420, 3, 422], [3, 421, 3, 423], [3, 422, -1, -1], [-1, -1, 3, 425], [3, 424, 3, 426], [3, 425, 3, 427], [3, 426, 3, 428], [3, 427, 3, 429], [3, 428, 3, 430], [3, 429, 3, 431], [3, 430, 3, 432], [3, 431, 3, 433], [3, 432, 3, 434], [3, 433, 3, 435], [3, 434, 3, 436], [3, 435, 3, 437], [3, 436, 3, 438], [3, 437, 3, 439], [3, 438, 3, 440], [3, 439, 3, 441], [3, 440, 3, 442], [3, 441, 3, 443], [3, 442, 3, 444], [3, 443, 3, 445], [3, 444, 3, 446], [3, 445, 3, 447], [3, 446, 3, 448], [3, 447, 3, 449], [3, 448, 3, 450], [3, 449, 3, 451], [3, 450, 3, 452], [3, 451, 3, 453], [3, 452, 3, 454], [3, 453, 3, 455], [3, 454, 3, 456], [3, 455, 3, 457], [3, 456, 3, 458], [3, 457, 3, 459], [3, 458, 3, 460], [3, 459, 3, 461], [3, 460, 3, 462], [3, 461, 3, 463], [3, 462, 3, 464], [3, 463, 3, 465], [3, 464, -1, -1], [-1, -1, 3, 467], [3, 466, 3, 468], [3, 467, 3, 469], [3, 468, 3, 470], [3, 469, 3, 471], [3, 470, 3, 472], [3, 471, 3, 473], [3, 472, 3, 474], [3, 473, 3, 475], [3, 474, 3, 476], [3, 475, 3, 477], [3, 476, 3, 478], [3, 477, 3, 479], [3, 478, 3, 480], [3, 479, 3, 481], [3, 480, 3, 482], [3, 481, 3, 483], [3, 482, 3, 484], [3, 483, 3, 485], [3, 484, 3, 486], [3, 485, 3, 487], [3, 486, 3, 488], [3, 487, 3, 489], [3, 488, 3, 490], [3, 489, 3, 491], [3, 490, 3, 492], [3, 491, 3, 493], [3, 492, 3, 494], [3, 493, 3, 495], [3, 494, 3, 496], [3, 495, 3, 497], [3, 496, 3, 498], [3, 497, 3, 499], [3, 498, 3, 500], [3, 499, 3, 501], [3, 500, 3, 502], [3, 501, 3, 503], [3, 502, 3, 504], [3, 503, 3, 505], [3, 504, 3, 506], [3, 505, 3, 507], [3, 506, -1, -1], [-1, -1, 3, 509], [3, 508, 3, 510], [3, 509, 3, 511], [3, 510, 3, 512], [3, 511, 3, 513], [3, 512, 3, 514], [3, 513, 3, 515], [3, 514, 3, 516], [3, 515, 3, 517], [3, 516, 3, 518], [3, 517, 3, 519], [3, 518, 3, 520], [3, 519, 3, 521], [3, 520, 3, 522], [3, 521, 3, 523], [3, 522, 3, 524], [3, 523, 3, 525], [3, 524, 3, 526], [3, 525, 3, 527], [3, 526, 3, 528], [3, 527, 3, 529], [3, 528, 3, 530], [3, 529, 3, 531], [3, 530, 3, 532], [3, 531, 3, 533], [3, 532, 3, 534], [3, 533, 3, 535], [3, 534, 3, 536], [3, 535, 3, 537], [3, 536, 3, 538], [3, 537, 3, 539], [3, 538, 3, 540], [3, 539, 3, 541], [3, 540, 3, 542], [3, 541, 3, 543], [3, 542, 3, 544], [3, 543, 3, 545], [3, 544, 3, 546], [3, 545, 3, 547], [3, 546, 3, 548], [3, 547, 3, 549], [3, 548, -1, -1], [-1, -1, 3, 551], [3, 550, 3, 552], [3, 551, 3, 553], [3, 552, 3, 554], [3, 553, 3, 555], [3, 554, 3, 556], [3, 555, 3, 557], [3, 556, 3, 558], [3, 557, 3, 559], [3, 558, 3, 560], [3, 559, 3, 561], [3, 560, 3, 562], [3, 561, 3, 563], [3, 562, 3, 564], [3, 563, 3, 565], [3, 564, 3, 566], [3, 565, 3, 567], [3, 566, 3, 568], [3, 567, 3, 569], [3, 568, 3, 570], [3, 569, 3, 571], [3, 570, 3, 572], [3, 571, 3, 573], [3, 572, 3, 574], [3, 573, 3, 575], [3, 574, 3, 576], [3, 575, 3, 577], [3, 576, 3, 578], [3, 577, 3, 579], [3, 578, 3, 580], [3, 579, 3, 581], [3, 580, 3, 582], [3, 581, 3, 583], [3, 582, 3, 584], [3, 583, 3, 585], [3, 584, 3, 586], [3, 585, 3, 587], [3, 586, 3, 588], [3, 587, 3, 589], [3, 588, 3, 590], [3, 589, 3, 591], [3, 590, -1, -1], [-1, -1, 3, 593], [3, 592, 3, 594], [3, 593, 3, 595], [3, 594, 3, 596], [3, 595, 3, 597], [3, 596, 3, 598], [3, 597, 3, 599], [3, 598, 3, 600], [3, 599, 3, 601], [3, 600, 3, 602], [3, 601, 3, 603], [3, 602, 3, 604], [3, 603, 3, 605], [3, 604, 3, 606], [3, 605, 3, 607], [3, 606, 3, 608], [3, 607, 3, 609], [3, 608, 3, 610], [3, 609, 3, 611], [3, 610, 3, 612], [3, 611, 3, 613], [3, 612, 3, 614], [3, 613, 3, 615], [3, 614, 3, 616], [3, 615, 3, 617], [3, 616, 3, 618], [3, 617, 3, 619], [3, 618, 3, 620], [3, 619, 3, 621], [3, 620, 3, 622], [3, 621, 3, 623], [3, 622, 3, 624], [3, 623, 3, 625], [3, 624, 3, 626], [3, 625, 3, 627], [3, 626, 3, 628], [3, 627, 3, 629], [3, 628, 3, 630], [3, 629, 3, 631], [3, 630, 3, 632], [3, 631, 3, 633], [3, 632, -1, -1], [-1, -1, 3, 635], [3, 634, 3, 636], [3, 635, 3, 637], [3, 636, 3, 638], [3, 637, 3, 639], [3, 638, 3, 640], [3, 639, 3, 641], [3, 640, 3, 642], [3, 641, 3, 643], [3, 642, 3, 644], [3, 643, 3, 645], [3, 644, 3, 646], [3, 645, 3, 647], [3, 646, 3, 648], [3, 647, 3, 649], [3, 648, 3, 650], [3, 649, 3, 651], [3, 650, 3, 652], [3, 651, 3, 653], [3, 652, 3, 654], [3, 653, 3, 655], [3, 654, 3, 656], [3, 655, 3, 657], [3, 656, 3, 658], [3, 657, 3, 659], [3, 658, 3, 660], [3, 659, 3, 661], [3, 660, 3, 662], [3, 661, 3, 663], [3, 662, 3, 664], [3, 663, 3, 665], [3, 664, 3, 666], [3, 665, 3, 667], [3, 666, 3, 668], [3, 667, 3, 669], [3, 668, 3, 670], [3, 669, 3, 671], [3, 670, 3, 672], [3, 671, 3, 673], [3, 672, 3, 674], [3, 673, 3, 675], [3, 674, -1, -1], [-1, -1, 3, 677], [3, 676, 3, 678], [3, 677, 3, 679], [3, 678, 3, 680], [3, 679, 3, 681], [3, 680, 3, 682], [3, 681, 3, 683], [3, 682, 3, 684], [3, 683, 3, 685], [3, 684, 3, 686], [3, 685, 3, 687], [3, 686, 3, 688], [3, 687, 3, 689], [3, 688, 3, 690], [3, 689, 3, 691], [3, 690, 3, 692], [3, 691, 3, 693], [3, 692, 3, 694], [3, 693, 3, 695], [3, 694, 3, 696], [3, 695, 3, 697], [3, 696, 3, 698], [3, 697, 3, 699], [3, 698, 3, 700], [3, 699, 3, 701], [3, 700, 3, 702], [3, 701, 3, 703], [3, 702, 3, 704], [3, 703, 3, 705], [3, 704, 3, 706], [3, 705, -1, -1], [-1, -1, -1, -1], [-1, -1, -1, -1], [-1, -1, -1, -1], [-1, -1, -1, -1], [-1, -1, -1, -1], [-1, -1, -1, -1], [-1, -1, -1, -1], [-1, -1, -1, -1], [-1, -1, -1, -1], [-1, -1, -1, -1], [-1, -1, -1, -1], [-1, -1, -1, -1], [-1, -1, -1, -1], [-1, -1, -1, -1], [-1, -1, -1, -1], [-1, -1, -1, -1], [-1, -1, -1, -1], [-1, -1, -1, -1], [-1, -1, -1, -1], [-1, -1, -1, -1], [-1, -1, -1, -1], [-1, -1, -1, -1], [-1, -1, -1, -1], [-1, -1, -1, -1], [-1, -1, -1, -1], [-1, -1, -1, -1], [-1, -1, -1, -1], [-1, -1, -1, -1], [-1, -1, -1, -1], [-1, -1, -1, -1], [-1, -1, -1, -1], [-1, -1, -1, -1], [-1, -1, -1, -1], [-1, -1, -1, -1], [-1, -1, -1, -1], [-1, -1, -1, -1], [-1, -1, -1, -1], [-1, -1, -1, -1], [-1, -1, -1, -1], [-1, -1, -1, -1], [-1, -1, -1, -1], [-1, -1, -1, -1], [-1, -1, -1, -1], [-1, -1, -1, -1], [-1, -1, -1, -1], [-1, -1, -1, -1], [-1, -1, -1, -1], [-1, -1, -1, -1], [-1, -1, -1, -1], [-1, -1, -1, -1], [-1, -1, -1, -1], [-1, -1, -1, -1], [-1, -1, -1, -1], [-1, -1, -1, -1], [-1, -1, -1, -1], [-1, -1, -1, -1], [-1, -1, -1, -1], [-1, -1, -1, -1], [-1, -1, -1, -1], [-1, -1, -1, -1], [-1, -1, -1, -1], [-1, -1, -1, -1], [-1, -1, -1, -1], [-1, -1, -1, -1], [-1, -1, -1, -1], [-1, -1, -1, -1], [-1, -1, -1, -1], [-1, -1, -1, -1], [-1, -1, -1, -1], [-1, -1, -1, -1], [-1, -1, -1, -1], [-1, -1, -1, -1], [-1, -1, -1, -1], [-1, -1, -1, -1], [-1, -1, -1, -1], [-1, -1, -1, -1], [-1, -1, -1, -1], [-1, -1, -1, -1], [-1, -1, -1, -1], [-1, -1, -1, -1], [-1, -1, -1, -1], [-1, -1, -1, -1], [-1, -1, -1, -1], [-1, -1, -1, -1], [-1, -1, -1, -1], [-1, -1, -1, -1], [-1, -1, -1, -1], [-1, -1, -1, -1], [-1, -1, -1, -1], [-1, -1, -1, -1], [-1, -1, -1, -1], [-1, -1, -1, -1], [-1, -1, -1, -1], [-1, -1, -1, -1], [-1, -1, -1, -1], [-1, -1, -1, -1], [-1, -1, -1, -1], [-1, -1, -1, -1], [-1, -1, -1, -1], [-1, -1, -1, -1], [-1, -1, -1, -1], [-1, -1, -1, -1], [-1, -1, -1, -1], [-1, -1, -1, -1], [-1, -1, -1, -1], [-1, -1, -1, -1], [-1, -1, -1, -1], [-1, -1, -1, -1], [-1, -1, -1, -1], [-1, -1, -1, -1], [-1, -1, -1, -1], [-1, -1, -1, -1], [-1, -1, -1, -1], [-1, -1, -1, -1], [-1, -1, -1, -1], [-1, -1, -1, -1], [-1, -1, -1, -1], [-1, -1, -1, -1], [-1, -1, -1, -1], [-1, -1, -1, -1], [-1, -1, -1, -1], [-1, -1, -1, -1], [-1, -1, -1, -1], [-1, -1, -1, -1], [-1, -1, -1, -1], [-1, -1, -1, -1], [-1, -1, -1, -1], [-1, -1, -1, -1], [-1, -1, -1, -1], [-1, -1, -1, -1], [-1, -1, -1, -1], [-1, -1, -1, -1], [-1, -1, -1, -1], [-1, -1, -1, -1], [-1, -1, -1, -1], [-1, -1, -1, -1], [-1, -1, -1, -1], [-1, -1, -1, -1], [-1, -1, -1, -1], [-1, -1, -1, -1], [-1, -1, -1, -1], [-1, -1, -1, -1], [-1, -1, -1, -1], [-1, -1, -1, -1], [-1, -1, -1, -1], [-1, -1, -1, -1], [-1, -1, -1, -1], [-1, -1, -1, -1], [-1, -1, -1, -1], [-1, -1, -1, -1], [-1, -1, -1, -1], [-1, -1, -1, -1], [-1, -1, -1, -1], [-1, -1, -1, -1], [-1, -1, -1, -1], [-1, -1, -1, -1], [-1, -1, -1, -1], [-1, -1, -1, -1], [-1, -1, -1, -1], [-1, -1, -1, -1], [-1, -1, -1, -1], [-1, -1, -1, -1], [-1, -1, -1, -1], [-1, -1, -1, -1], [-1, -1, -1, -1], [-1, -1, -1, -1], [-1, -1, -1, -1], [-1, -1, -1, -1], [-1, -1, -1, -1], [-1, -1, -1, -1], [-1, -1, -1, -1], [-1, -1, -1, -1], [-1, -1, -1, -1], [-1, -1, -1, -1], [-1, -1, -1, -1], [-1, -1, -1, -1], [-1, -1, -1, -1], [-1, -1, -1, -1], [-1, -1, -1, -1], [-1, -1, -1, -1], [-1, -1, -1, -1], [-1, -1, -1, -1], [-1, -1, -1, -1], [-1, -1, -1, -1], [-1, -1, -1, -1], [-1, -1, -1, -1], [-1, -1, -1, -1], [-1, -1, -1, -1], [-1, -1, -1, -1], [-1, -1, -1, -1], [-1, -1, -1, -1], [-1, -1, -1, -1], [-1, -1, -1, -1], [-1, -1, -1, -1], [-1, -1, -1, -1], [-1, -1, -1, -1], [-1, -1, -1, -1], [-1, -1, -1, -1], [-1, -1, -1, -1], [-1, -1, -1, -1], [-1, -1, -1, -1], [-1, -1, -1, -1], [-1, -1, -1, -1], [-1, -1, -1, -1], [-1, -1, -1, -1], [-1, -1, -1, -1], [-1, -1, -1, -1], [-1, -1, -1, -1], [-1, -1, -1, -1], [-1, -1, -1, -1], [-1, -1, -1, -1], [-1, -1, -1, -1], [-1, -1, -1, -1], [-1, -1, -1, -1], [-1, -1, -1, -1], [-1, -1, -1, -1], [-1, -1, -1, -1], [-1, -1, -1, -1], [-1, -1, -1, -1], [-1, -1, -1, -1], [-1, -1, -1, -1], [-1, -1, -1, -1], [-1, -1, -1, -1], [-1, -1, -1, -1], [-1, -1, -1, -1], [-1, -1, -1, -1], [-1, -1, -1, -1], [-1, -1, -1, -1], [-1, -1, -1, -1], [-1, -1, -1, -1], [-1, -1, -1, -1], [-1, -1, -1, -1], [-1, -1, -1, -1], [-1, -1, -1, -1], [-1, -1, -1, -1], [-1, -1, -1, -1], [-1, -1, -1, -1], [-1, -1, -1, -1], [-1, -1, -1, -1], [-1, -1, -1, -1], [-1, -1, -1, -1], [-1, -1, -1, -1], [-1, -1, -1, -1], [-1, -1, -1, -1], [-1, -1, -1, -1], [-1, -1, -1, -1], [-1, -1, -1, -1], [-1, -1, -1, -1], [-1, -1, -1, -1], [-1, -1, -1, -1], [-1, -1, -1, -1], [-1, -1, -1, -1], [-1, -1, -1, -1], [-1, -1, -1, -1], [-1, -1, -1, -1], [-1, -1, -1, -1], [-1, -1, -1, -1], [-1, -1, -1, -1], [-1, -1, -1, -1], [-1, -1, -1, -1], [-1, -1, -1, -1], [-1, -1, -1, -1], [-1, -1, -1, -1], [-1, -1, -1, -1], [-1, -1, -1, -1], [-1, -1, -1, -1], [-1, -1, -1, -1], [-1, -1, -1, -1], [-1, -1, -1, -1], [-1, -1, -1, -1], [-1, -1, -1, -1], [-1, -1, -1, -1], [-1, -1, -1, -1], [-1, -1, -1, -1], [-1, -1, -1, -1], [-1, -1, -1, -1], [-1, -1, -1, -1], [-1, -1, -1, -1], [-1, -1, -1, -1], [-1, -1, -1, -1], [-1, -1, -1, -1], [-1, -1, -1, -1], [-1, -1, -1, -1], [-1, -1, -1, -1], [-1, -1, -1, -1], [-1, -1, -1, -1], [-1, -1, -1, -1], [-1, -1, -1, -1], [-1, -1, -1, -1], [-1, -1, -1, -1], [-1, -1, -1, -1], [-1, -1, -1, -1], [-1, -1, -1, -1], [-1, -1, -1, -1], [-1, -1, -1, -1], [-1, -1, -1, -1], [-1, -1, -1, -1], [-1, -1, -1, -1], [-1, -1, -1, -1], [-1, -1, -1, -1], [-1, -1, -1, -1], [-1, -1, -1, -1], [-1, -1, -1, -1], [-1, -1, -1, -1], [-1, -1, -1, -1], [-1, -1, -1, -1], [-1, -1, -1, -1], [-1, -1, -1, -1], [-1, -1, -1, -1], [-1, -1, -1, -1], [-1, -1, -1, -1], [-1, -1, -1, -1], [-1, -1, -1, -1], [-1, -1, -1, -1], [-1, -1, -1, -1], [-1, -1, -1, -1], [-1, -1, -1, -1], [-1, -1, -1, -1], [-1, -1, -1, -1], [-1, -1, -1, -1], [-1, -1, -1, -1], [-1, -1, -1, -1], [-1, -1, -1, -1], [-1, -1, -1, -1], [-1, -1, -1, -1], [-1, -1, -1, -1], [-1, -1, -1, -1], [-1, -1, -1, -1], [-1, -1, -1, -1], [-1, -1, -1, -1], [-1, -1, -1, -1], [-1, -1, -1, -1], [-1, -1, -1, -1], [-1, -1, -1, -1], [-1, -1, -1, -1], [-1, -1, -1, -1], [-1, -1, -1, -1], [-1, -1, -1, -1], [-1, -1, -1, -1], [-1, -1, -1, -1], [-1, -1, -1, -1], [-1, -1, -1, -1], [-1, -1, -1, -1], [-1, -1, -1, -1], [-1, -1, -1, -1], [-1, -1, -1, -1], [-1, -1, -1, -1], [-1, -1, -1, -1], [-1, -1, -1, -1], [-1, -1, -1, -1], [-1, -1, -1, -1], [-1, -1, -1, -1], [-1, -1, -1, -1], [-1, -1, -1, -1], [-1, -1, -1, -1], [-1, -1, -1, -1], [-1, -1, -1, -1], [-1, -1, -1, -1], [-1, -1, -1, -1], [-1, -1, -1, -1], [-1, -1, -1, -1], [-1, -1, -1, -1], [-1, -1, -1, -1], [-1, -1, -1, -1], [-1, -1, -1, -1], [-1, -1, -1, -1], [-1, -1, -1, -1], [-1, -1, -1, -1], [-1, -1, -1, -1], [-1, -1, -1, -1], [-1, -1, -1, -1], [-1, -1, -1, -1], [-1, -1, -1, -1], [-1, -1, -1, -1], [-1, -1, -1, -1], [-1, -1, -1, -1], [-1, -1, -1, -1], [-1, -1, -1, -1], [-1, -1, -1, -1], [-1, -1, -1, -1], [-1, -1, -1, -1], [-1, -1, -1, -1], [-1, -1, -1, -1], [-1, -1, -1, -1], [-1, -1, -1, -1], [-1, -1, -1, -1], [-1, -1, -1, -1], [-1, -1, -1, -1], [-1, -1, -1, -1], [-1, -1, -1, -1], [-1, -1, -1, -1], [-1, -1, -1, -1], [-1, -1, -1, -1], [-1, -1, -1, -1], [-1, -1, -1, -1], [-1, -1, -1, -1], [-1, -1, -1, -1], [-1, -1, -1, -1], [-1, -1, -1, -1], [-1, -1, -1, -1], [-1, -1, -1, -1], [-1, -1, -1, -1], [-1, -1, -1, -1], [-1, -1, -1, -1], [-1, -1, -1, -1], [-1, -1, -1, -1], [-1, -1, -1, -1], [-1, -1, -1, -1], [-1, -1, -1, -1], [-1, -1, -1, -1], [-1, -1, -1, -1], [-1, -1, -1, -1], [-1, -1, -1, -1], [-1, -1, -1, -1], [-1, -1, -1, -1], [-1, -1, -1, -1], [-1, -1, -1, -1], [-1, -1, -1, -1], [-1, -1, -1, -1], [-1, -1, -1, -1], [-1, -1, -1, -1], [-1, -1, -1, -1], [-1, -1, -1, -1], [-1, -1, -1, -1], [-1, -1, -1, -1], [-1, -1, -1, -1], [-1, -1, -1, -1], [-1, -1, -1, -1], [-1, -1, -1, -1], [-1, -1, -1, -1], [-1, -1, -1, -1], [-1, -1, -1, -1], [-1, -1, -1, -1], [-1, -1, -1, -1], [-1, -1, -1, -1], [-1, -1, -1, -1], [-1, -1, -1, -1], [-1, -1, -1, -1], [-1, -1, -1, -1], [-1, -1, -1, -1], [-1, -1, -1, -1], [-1, -1, -1, -1], [-1, -1, -1, -1], [-1, -1, -1, -1], [-1, -1, -1, -1], [-1, -1, -1, -1], [-1, -1, -1, -1], [-1, -1, -1, -1], [-1, -1, -1, -1], [-1, -1, -1, -1], [-1, -1, -1, -1], [-1, -1, -1, -1], [-1, -1, -1, -1], [-1, -1, -1, -1], [-1, -1, -1, -1], [-1, -1, -1, -1], [-1, -1, -1, -1], [-1, -1, -1, -1], [-1, -1, -1, -1], [-1, -1, -1, -1], [-1, -1, -1, -1], [-1, -1, -1, -1], [-1, -1, -1, -1], [-1, -1, -1, -1], [-1, -1, -1, -1], [-1, -1, -1, -1], [-1, -1, -1, -1], [-1, -1, -1, -1], [-1, -1, -1, -1], [-1, -1, -1, -1], [-1, -1, -1, -1], [-1, -1, -1, -1], [-1, -1, -1, -1], [-1, -1, -1, -1], [-1, -1, -1, -1], [-1, -1, -1, -1], [-1, -1, -1, -1], [-1, -1, -1, -1], [-1, -1, -1, -1], [-1, -1, -1, -1], [-1, -1, -1, -1], [-1, -1, -1, -1], [-1, -1, -1, -1], [-1, -1, -1, -1], [-1, -1, -1, -1], [-1, -1, -1, -1], [-1, -1, -1, -1], [-1, -1, -1, -1], [-1, -1, -1, -1], [-1, -1, -1, -1], [-1, -1, -1, -1], [-1, -1, -1, -1], [-1, -1, -1, -1], [-1, -1, -1, -1], [-1, -1, -1, -1], [-1, -1, -1, -1], [-1, -1, -1, -1], [-1, -1, -1, -1], [-1, -1, -1, -1], [-1, -1, -1, -1], [-1, -1, -1, -1], [-1, -1, -1, -1], [-1, -1, -1, -1], [-1, -1, -1, -1], [-1, -1, -1, -1], [-1, -1, -1, -1], [-1, -1, -1, -1], [-1, -1, -1, -1], [-1, -1, -1, -1], [-1, -1, -1, -1], [-1, -1, -1, -1], [-1, -1, -1, -1], [-1, -1, -1, -1], [-1, -1, -1, -1], [-1, -1, -1, -1], [-1, -1, -1, -1], [-1, -1, -1, -1], [-1, -1, -1, -1], [-1, -1, -1, -1], [-1, -1, -1, -1], [-1, -1, -1, -1], [-1, -1, -1, -1], [-1, -1, -1, -1], [-1, -1, -1, -1], [-1, -1, -1, -1], [-1, -1, -1, -1], [-1, -1, -1, -1], [-1, -1, -1, -1], [-1, -1, -1, -1], [-1, -1, -1, -1], [-1, -1, -1, -1], [-1, -1, -1, -1], [-1, -1, -1, -1], [-1, -1, -1, -1], [-1, -1, -1, -1], [-1, -1, -1, -1], [-1, -1, -1, -1], [-1, -1, -1, -1], [-1, -1, -1, -1], [-1, -1, -1, -1], [-1, -1, -1, -1], [-1, -1, -1, -1], [-1, -1, -1, -1], [-1, -1, -1, -1], [-1, -1, -1, -1], [-1, -1, -1, -1], [-1, -1, -1, -1], [-1, -1, -1, -1], [-1, -1, -1, -1], [-1, -1, -1, -1], [-1, -1, -1, -1], [-1, -1, -1, -1], [-1, -1, -1, -1], [-1, -1, -1, -1], [-1, -1, -1, -1], [-1, -1, -1, -1], [-1, -1, -1, -1], [-1, -1, -1, -1], [-1, -1, -1, -1], [-1, -1, -1, -1], [-1, -1, -1, -1], [-1, -1, -1, -1], [-1, -1, -1, -1], [-1, -1, -1, -1], [-1, -1, -1, -1], [-1, -1, -1, -1], [-1, -1, -1, -1], [-1, -1, -1, -1], [-1, -1, -1, -1], [-1, -1, -1, -1], [-1, -1, -1, -1], [-1, -1, -1, -1], [-1, -1, -1, -1], [-1, -1, -1, -1], [-1, -1, -1, -1], [-1, -1, -1, -1], [-1, -1, -1, -1], [-1, -1, -1, -1], [-1, -1, -1, -1], [-1, -1, -1, -1], [-1, -1, -1, -1], [-1, -1, -1, -1], [-1, -1, -1, -1], [-1, -1, -1, -1], [-1, -1, -1, -1], [-1, -1, -1, -1], [-1, -1, -1, -1], [-1, -1, -1, -1], [-1, -1, -1, -1], [-1, -1, -1, -1], [-1, -1, -1, -1], [-1, -1, -1, -1], [-1, -1, -1, -1], [-1, -1, -1, -1], [-1, -1, -1, -1], [-1, -1, -1, -1], [-1, -1, -1, -1], [-1, -1, -1, -1], [-1, -1, -1, -1], [-1, -1, -1, -1], [-1, -1, -1, -1], [-1, -1, -1, -1], [-1, -1, -1, -1], [-1, -1, -1, -1], [-1, -1, -1, -1], [-1, -1, -1, -1], [-1, -1, -1, -1], [-1, -1, -1, -1], [-1, -1, -1, -1], [-1, -1, -1, -1], [-1, -1, -1, -1], [-1, -1, -1, -1], [-1, -1, -1, -1], [-1, -1, -1, -1], [-1, -1, -1, -1], [-1, -1, -1, -1], [-1, -1, -1, -1], [-1, -1, -1, -1], [-1, -1, -1, -1], [-1, -1, -1, -1], [-1, -1, -1, -1], [-1, -1, -1, -1], [-1, -1, -1, -1], [-1, -1, -1, -1], [-1, -1, -1, -1], [-1, -1, -1, -1], [-1, -1, -1, -1], [-1, -1, -1, -1], [-1, -1, -1, -1], [-1, -1, -1, -1], [-1, -1, -1, -1], [-1, -1, -1, -1], [-1, -1, -1, -1], [-1, -1, -1, -1], [-1, -1, -1, -1], [-1, -1, -1, -1], [-1, -1, -1, -1], [-1, -1, -1, -1], [-1, -1, -1, -1], [-1, -1, -1, -1], [-1, -1, -1, -1], [-1, -1, -1, -1], [-1, -1, -1, -1], [-1, -1, -1, -1], [-1, -1, -1, -1], [-1, -1, -1, -1], [-1, -1, -1, -1], [-1, -1, -1, -1], [-1, -1, -1, -1], [-1, -1, -1, -1], [-1, -1, -1, -1], [-1, -1, -1, -1], [-1, -1, -1, -1], [-1, -1, -1, -1], [-1, -1, -1, -1], [-1, -1, -1, -1], [-1, -1, -1, -1], [-1, -1, -1, -1], [-1, -1, -1, -1], [-1, -1, -1, -1], [-1, -1, -1, -1], [-1, -1, -1, -1], [-1, -1, -1, -1], [-1, -1, -1, -1], [-1, -1, -1, -1], [-1, -1, -1, -1], [-1, -1, -1, -1], [-1, -1, -1, -1], [-1, -1, -1, -1], [-1, -1, -1, -1], [-1, -1, -1, -1], [-1, -1, -1, -1], [-1, -1, -1, -1], [-1, -1, -1, -1], [-1, -1, -1, -1], [-1, -1, -1, -1], [-1, -1, -1, -1], [-1, -1, -1, -1], [-1, -1, -1, -1], [-1, -1, -1, -1], [-1, -1, -1, -1], [-1, -1, -1, -1], [-1, -1, -1, -1], [-1, -1, -1, -1], [-1, -1, -1, -1], [-1, -1, -1, -1], [-1, -1, -1, -1], [-1, -1, -1, -1], [-1, -1, -1, -1], [-1, -1, -1, -1], [-1, -1, -1, -1], [-1, -1, -1, -1], [-1, -1, -1, -1], [-1, -1, -1, -1], [-1, -1, -1, -1], [-1, -1, -1, -1], [-1, -1, -1, -1], [-1, -1, -1, -1], [-1, -1, -1, -1], [-1, -1, -1, -1], [-1, -1, -1, -1], [-1, -1, -1, -1], [-1, -1, -1, -1], [-1, -1, -1, -1], [-1, -1, -1, -1], [-1, -1, -1, -1], [-1, -1, -1, -1], [-1, -1, -1, -1], [-1, -1, -1, -1], [-1, -1, -1, -1], [-1, -1, -1, -1], [-1, -1, -1, -1], [-1, -1, -1, -1], [-1, -1, -1, -1], [-1, -1, -1, -1], [-1, -1, -1, -1], [-1, -1, -1, -1], [-1, -1, -1, -1], [-1, -1, -1, -1], [-1, -1, -1, -1], [-1, -1, -1, -1]], "stap_colors": [[46, 8947848], [88, 8947848], [130, 8947848], [172, 8947848], [214, 8947848], [256, 8947848], [298, 8947848], [340, 8947848], [382, 8947848], [424, 8947848], [466, 8947848], [508, 8947848], [550, 8947848], [592, 8947848], [634, 8947848], [676, 13369344], [38, 16730600]], "stap_loop": []}, {"col": 13, "loop": [0, 0, 0, 0, 0, 0, 0, 0, 0, 0, 0, 0, 0, 0, 0, 0, 0, 0, 0, 0, 0, 0, 0, 0, 0, 0, 0, 0, 0, 0, 0, 0, 0, 0, 0, 0, 0, 0, 0, 0, 0, 0, 0, 0, 0, 0, 0, 0, 0, 0, 0, 0, 0, 0, 0, 0, 0, 0, 0, 0, 0, 0, 0, 0, 0, 0, 0, 0, 0, 0, 0, 0, 0, 0, 0, 0, 0, 0, 0, 0, 0, 0, 0, 0, 0, 0, 0, 0, 0, 0, 0, 0, 0, 0, 0, 0, 0, 0, 0, 0, 0, 0, 0, 0, 0, 0, 0, 0, 0, 0, 0, 0, 0, 0, 0, 0, 0, 0, 0, 0, 0, 0, 0, 0, 0, 0, 0, 0, 0, 0, 0, 0, 0, 0, 0, 0, 0, 0, 0, 0, 0, 0, 0, 0, 0, 0, 0, 0, 0, 0, 0, 0, 0, 0, 0, 0, 0, 0, 0, 0, 0, 0, 0, 0, 0, 0, 0, 0, 0, 0, 0, 0, 0, 0, 0, 0, 0, 0, 0, 0, 0, 0, 0, 0, 0, 0, 0, 0, 0, 0, 0, 0, 0, 0, 0, 0, 0, 0, 0, 0, 0, 0, 0, 0, 0, 0, 0, 0, 0, 0, 0, 0, 0, 0, 0, 0, 0, 0, 0, 0, 0, 0, 0, 0, 0, 0, 0, 0, 0, 0, 0, 0, 0, 0, 0, 0, 0, 0, 0, 0, 0, 0, 0, 0, 0, 0, 0, 0, 0, 0, 0, 0, 0, 0, 0, 0, 0, 0, 0, 0, 0, 0, 0, 0, 0, 0, 0, 0, 0, 0, 0, 0, 0, 0, 0, 0, 0, 0, 0, 0, 0, 0, 0, 0, 0, 0, 0, 0, 0, 0, 0, 0, 0, 0, 0, 0, 0, 0, 0, 0, 0, 0, 0, 0, 0, 0, 0, 0, 0, 0, 0, 0, 0, 0, 0, 0, 0, 0, 0, 0, 0, 0, 0, 0, 0, 0, 0, 0, 0, 0, 0, 0, 0, 0, 0, 0, 0, 0, 0, 0, 0, 0, 0, 0, 0, 0, 0, 0, 0, 0, 0, 0, 0, 0, 0, 0, 0, 0, 0, 0, 0, 0, 0, 0, 0, 0, 0, 0, 0, 0, 0, 0, 0, 0, 0, 0, 0, 0, 0, 0, 0, 0, 0, 0, 0, 0, 0, 0, 0, 0, 0, 0, 0, 0, 0, 0, 0, 0, 0, 0, 0, 0, 0, 0, 0, 0, 0, 0, 0, 0, 0, 0, 0, 0, 0, 0, 0, 0, 0, 0, 0, 0, 0, 0, 0, 0, 0, 0, 0, 0, 0, 0, 0, 0, 0, 0, 0, 0, 0, 0, 0, 0, 0, 0, 0, 0, 0, 0, 0, 0, 0, 0, 0, 0, 0, 0, 0, 0, 0, 0, 0, 0, 0, 0, 0, 0, 0, 0, 0, 0, 0, 0, 0, 0, 0, 0, 0, 0, 0, 0, 0, 0, 0, 0, 0, 0, 0, 0, 0, 0, 0, 0, 0, 0, 0, 0, 0, 0, 0, 0, 0, 0, 0, 0, 0, 0, 0, 0, 0, 0, 0, 0, 0, 0, 0, 0, 0, 0, 0, 0, 0, 0, 0, 0, 0, 0, 0, 0, 0, 0, 0, 0, 0, 0, 0, 0, 0, 0, 0, 0, 0, 0, 0, 0, 0, 0, 0, 0, 0, 0, 0, 0, 0, 0, 0, 0, 0, 0, 0, 0, 0, 0, 0, 0, 0, 0, 0, 0, 0, 0, 0, 0, 0, 0, 0, 0, 0, 0, 0, 0, 0, 0, 0, 0, 0, 0, 0, 0, 0, 0, 0, 0, 0, 0, 0, 0, 0, 0, 0, 0, 0, 0, 0, 0, 0, 0, 0, 0, 0, 0, 0, 0, 0, 0, 0, 0, 0, 0, 0, 0, 0, 0, 0, 0, 0, 0, 0, 0, 0, 0, 0, 0, 0, 0, 0, 0, 0, 0, 0, 0, 0, 0, 0, 0, 0, 0, 0, 0, 0, 0, 0, 0, 0, 0, 0, 0, 0, 0, 0, 0, 0, 0, 0, 0, 0, 0, 0, 0, 0, 0, 0, 0, 0, 0, 0, 0, 0, 0, 0, 0, 0, 0, 0, 0, 0, 0, 0, 0, 0, 0, 0, 0, 0, 0, 0, 0, 0, 0, 0, 0, 0, 0, 0, 0, 0, 0, 0, 0, 0, 0, 0, 0, 0, 0, 0, 0, 0, 0, 0, 0, 0, 0, 0, 0, 0, 0, 0, 0, 0, 0, 0, 0, 0, 0, 0, 0, 0, 0, 0, 0, 0, 0, 0, 0, 0, 0, 0, 0, 0, 0, 0, 0, 0, 0, 0, 0, 0, 0, 0, 0, 0, 0, 0, 0, 0, 0, 0, 0, 0, 0, 0, 0, 0, 0, 0, 0, 0, 0, 0, 0, 0, 0, 0, 0, 0, 0, 0, 0, 0, 0, 0, 0, 0, 0, 0, 0, 0, 0, 0, 0, 0, 0, 0, 0, 0, 0, 0, 0, 0, 0, 0, 0, 0, 0, 0, 0, 0, 0, 0, 0, 0, 0, 0, 0, 0, 0, 0, 0, 0, 0, 0, 0, 0, 0, 0, 0, 0, 0, 0, 0, 0, 0, 0, 0, 0, 0, 0, 0, 0, 0, 0, 0, 0, 0, 0, 0, 0, 0, 0, 0, 0, 0, 0, 0, 0, 0, 0, 0, 0, 0, 0, 0, 0, 0, 0, 0, 0, 0, 0, 0, 0, 0, 0, 0, 0, 0, 0, 0, 0, 0, 0, 0, 0, 0, 0, 0, 0, 0, 0, 0, 0, 0, 0, 0, 0, 0, 0, 0, 0, 0, 0, 0, 0, 0, 0, 0, 0, 0, 0, 0, 0, 0, 0, 0, 0, 0, 0, 0, 0, 0, 0, 0, 0, 0, 0, 0, 0, 0, 0, 0, 0, 0, 0, 0, 0, 0, 0, 0, 0, 0, 0, 0, 0, 0, 0, 0, 0, 0, 0, 0, 0, 0, 0, 0, 0, 0, 0, 0, 0, 0, 0, 0, 0, 0, 0, 0, 0, 0, 0, 0, 0, 0, 0, 0, 0, 0, 0, 0, 0, 0, 0, 0, 0, 0, 0, 0, 0, 0, 0, 0, 0, 0, 0, 0, 0, 0, 0, 0, 0, 0, 0, 0, 0, 0, 0, 0, 0, 0, 0, 0, 0, 0, 0, 0, 0, 0, 0, 0, 0, 0, 0, 0, 0, 0, 0, 0, 0, 0, 0, 0, 0, 0, 0, 0, 0, 0, 0, 0, 0, 0, 0, 0, 0, 0, 0, 0, 0, 0, 0, 0, 0, 0, 0, 0, 0, 0, 0, 0, 0, 0, 0, 0, 0, 0, 0, 0, 0, 0, 0, 0, 0, 0, 0, 0, 0, 0, 0, 0, 0, 0, 0, 0, 0, 0, 0, 0, 0, 0, 0, 0, 0, 0, 0, 0, 0, 0, 0, 0, 0, 0, 0, 0, 0, 0, 0, 0, 0, 0, 0, 0, 0, 0, 0, 0, 0, 0, 0, 0, 0, 0, 0, 0, 0, 0, 0, 0, 0, 0, 0, 0, 0, 0, 0, 0, 0, 0, 0, 0, 0, 0, 0, 0, 0, 0, 0, 0, 0, 0, 0, 0, 0, 0, 0, 0, 0, 0, 0, 0, 0, 0, 0, 0, 0, 0, 0, 0, 0, 0, 0, 0, 0, 0, 0, 0, 0, 0, 0, 0, 0, 0, 0, 0, 0, 0, 0, 0, 0, 0, 0, 0, 0, 0, 0, 0, 0, 0, 0, 0, 0, 0, 0, 0, 0, 0, 0, 0, 0, 0, 0, 0, 0, 0, 0, 0, 0, 0, 0, 0, 0, 0, 0, 0, 0, 0, 0, 0, 0, 0, 0, 0, 0, 0, 0, 0, 0, 0, 0, 0, 0, 0, 0, 0, 0, 0, 0, 0, 0, 0, 0, 0, 0, 0, 0, 0, 0, 0, 0, 0, 0, 0, 0, 0, 0, 0, 0, 0, 0, 0, 0, 0, 0, 0, 0, 0, 0, 0, 0, 0, 0, 0, 0, 0, 0, 0, 0, 0, 0, 0, 0, 0, 0, 0, 0, 0, 0, 0, 0, 0, 0, 0, 0, 0, 0, 0, 0, 0, 0, 0, 0, 0, 0, 0, 0, 0, 0, 0, 0, 0, 0, 0, 0, 0, 0, 0, 0, 0, 0, 0, 0, 0, 0, 0, 0, 0, 0, 0, 0, 0, 0, 0, 0, 0, 0, 0, 0, 0, 0, 0, 0, 0, 0, 0, 0, 0, 0, 0, 0, 0, 0, 0, 0, 0, 0, 0, 0, 0, 0, 0, 0, 0, 0, 0, 0, 0, 0, 0, 0, 0, 0, 0, 0, 0, 0, 0, 0, 0, 0, 0, 0, 0, 0, 0, 0, 0, 0, 0, 0, 0, 0, 0, 0, 0, 0, 0, 0, 0, 0, 0, 0, 0, 0, 0, 0, 0, 0, 0, 0, 0], "num": 4, "row": 11, "scaf": [[-1, -1, -1, -1], [-1, -1, -1, -1], [-1, -1, -1, -1], [-1, -1, -1, -1], [-1, -1, -1, -1], [-1, -1, -1, -1], [-1, -1, -1, -1], [-1, -1, -1, -1], [-1, -1, -1, -1], [-1, -1, -1, -1], [-1, -1, -1, -1], [-1, -1, -1, -1], [-1, -1, -1, -1], [-1, -1, -1, -1], [-1, -1, -1, -1], [-1, -1, -1, -1], [-1, -1, -1, -1], [-1, -1, -1, -1], [-1, -1, -1, -1], [-1, -1, -1, -1], [-1, -1, -1, -1], [-1, -1, -1, -1], [-1, -1, -1, -1], [-1, -1, -1, -1], [-1, -1, -1, -1], [-1, -1, -1, -1], [-1, -1, -1, -1], [-1, -1, -1, -1], [-1, -1, -1, -1], [-1, -1, -1, -1], [-1, -1, -1, -1], [-1, -1, -1, -1], [-1, -1, -1, -1], [-1, -1, -1, -1], [-1, -1, -1, -1], [-1, -1, -1, -1], [-1, -1, -1, -1], [-1, -1, -1, -1], [-1, -1, -1, -1], [-1, -1, -1, -1], [5, 40, 4, 41], [4, 40, 4, 42], [4, 41, 4, 43], [4, 42, 4, 44], [4, 43, 4, 45], [4, 44, 4, 46], [4, 45, 4, 47], [4, 46, 4, 48], [4, 47, 4, 49], [4, 48, 4, 50], [4, 49, 4, 51], [4, 50, 4, 52], [4, 51, 4, 53], [4, 52, 4, 54], [4, 53, 4, 55], [4, 54, 4, 56], [4, 55, 4, 57], [4, 56, 3, 57], [3, 58, 4, 59], [4, 58, 4, 60], [4, 59, 4, 61], [4, 60, 4, 62], [4, 61, 4, 63], [4, 62, 4, 64], [4, 63, 4, 65], [4, 64, 4, 66], [4, 65, 4, 67], [4, 66, 4, 68], [4, 67, 4, 69], [4, 68, 4, 70], [4, 69, 4, 71], [4, 70, 4, 72], [4, 71, 4, 73], [4, 72, 4, 74], [4, 73, 4, 75], [4, 74, 4, 76], [4, 75, 4, 77], [4, 76, 4, 78], [4, 77, 4, 79], [4, 78, 4, 80], [4, 79, 4, 81], [4, 80, 4, 82], [4, 81, 4, 83], [4, 82, 4, 84], [4, 83, 4, 85], [4, 84, 4, 86], [4, 85, 4, 87], [4, 86, 4, 88], [4, 87, 4, 89], [4, 88, 4, 90], [4, 89, 4, 91], [4, 90, 4, 92], [4, 91, 4, 93], [4, 92, 4, 94], [4, 93, 4, 95], [4, 94, 4, 96], [4, 95, 4, 97], [4, 96, 4, 98], [4, 97, 4, 99], [4, 98, 3, 99], [3, 100, 4, 101], [4, 100, 4, 102], [4, 101, 4, 103], [4, 102, 4, 104], [4, 103, 4, 105], [4, 104, 4, 106], [4, 105, 4, 107], [4, 106, 4, 108], [4, 107, 4, 109], [4, 108, 4, 110], [4, 109, 4, 111], [4, 110, 4, 112], [4, 111, 4, 113], [4, 112, 4, 114], [4, 113, 4, 115], [4, 114, 4, 116], [4, 115, 4, 117], [4, 116, 4, 118], [4, 117, 4, 119], [4, 118, 4, 120], [4, 119, 4, 121], [4, 120, 4, 122], [4, 121, 4, 123], [4, 122, 4, 124], [4, 123, 4, 125], [4, 124, 4, 126], [4, 125, 4, 127], [4, 126, 4, 128], [4, 127, 4, 129], [4, 128, 4, 130], [4, 129, 4, 131], [4, 130, 4, 132], [4, 131, 4, 133], [4, 132, 4, 134], [4, 133, 4, 135], [4, 134, 4, 136], [4, 135, 4, 137], [4, 136, 4, 138], [4, 137, 4, 139], [4, 138, 4, 140], [4, 139, 4, 141], [4, 140, 3, 141], [3, 142, 4, 143], [4, 142, 4, 144], [4, 143, 4, 145], [4, 144, 4, 146], [4, 145, 4, 147], [4, 146, 4, 148], [4, 147, 4, 149], [4, 148, 4, 150], [4, 149, 4, 151], [4, 150, 4, 152], [4, 151, 4, 153], [4, 152, 4, 154], [4, 153, 4, 155], [4, 154, 4, 156], [4, 155, 4, 157], [4, 156, 4, 158], [4, 157, 4, 159], [4, 158, 4, 160], [4, 159, 4, 161], [4, 160, 4, 162], [4, 161, 4, 163], [4, 162, 4, 164], [4, 163, 4, 165], [4, 164, 4, 166], [4, 165, 4, 167], [4, 166, 4, 168], [4, 167, 4, 169], [4, 168, 4, 170], [4, 169, 4, 171], [4, 170, 4, 172], [4, 171, 4, 173], [4, 172, 4, 174], [4, 173, 4, 175], [4, 174, 4, 176], [4, 175, 4, 177], [4, 176, 4, 178], [4, 177, 4, 179], [4, 178, 4, 180], [4, 179, 4, 181], [4, 180, 4, 182], [4, 181, 4, 183], [4, 182, 3, 183], [3, 184, 4, 185], [4, 184, 4, 186], [4, 185, 4, 187], [4, 186, 4, 188], [4, 187, 4, 189], [4, 188, 4, 190], [4, 189, 4, 191], [4, 190, 4, 192], [4, 191, 4, 193], [4, 192, 4, 194], [4, 193, 4, 195], [4, 194, 4, 196], [4, 195, 4, 197], [4, 196, 4, 198], [4, 197, 4, 199], [4, 198, 4, 200], [4, 199, 4, 201], [4, 200, 4, 202], [4, 201, 4, 203], [4, 202, 4, 204], [4, 203, 4, 205], [4, 204, 4, 206], [4, 205, 4, 207], [4, 206, 4, 208], [4, 207, 4, 209], [4, 208, 4, 210], [4, 209, 4, 211], [4, 210, 4, 212], [4, 211, 4, 213], [4, 212, 4, 214], [4, 213, 4, 215], [4, 214, 4, 216], [4, 215, 4, 217], [4, 216, 4, 218], [4, 217, 4, 219], [4, 218, 4, 220], [4, 219, 4, 221], [4, 220, 4, 222], [4, 221, 4, 223], [4, 222, 4, 224], [4, 223, 4, 225], [4, 224, 3, 225], [3, 226, 4, 227], [4, 226, 4, 228], [4, 227, 4, 229], [4, 228, 4, 230], [4, 229, 4, 231], [4, 230, 4, 232], [4, 231, 4, 233], [4, 232, 4, 234], [4, 233, 4, 235], [4, 234, 4, 236], [4, 235, 4, 237], [4, 236, 4, 238], [4, 237, 4, 239], [4, 238, 4, 240], [4, 239, 4, 241], [4, 240, 4, 242], [4, 241, 4, 243], [4, 242, 4, 244], [4, 243, 4, 245], [4, 244, 4, 246], [4, 245, 4, 247], [4, 246, 4, 248], [4, 247, 4, 249], [4, 248, 4, 250], [4, 249, 4, 251], [4, 250, 4, 252], [4, 251, 4, 253], [4, 252, 4, 254], [4, 253, 4, 255], [4, 254, 4, 256], [4, 255, 4, 257], [4, 256, 4, 258], [4, 257, 4, 259], [4, 258, 4, 260], [4, 259, 4, 261], [4, 260, 4, 262], [4, 261, 4, 263], [4, 262, 4, 264], [4, 263, 4, 265], [4, 264, 4, 266], [4, 265, 4, 267], [4, 266, 3, 267], [3, 268, 4, 269], [4, 268, 4, 270], [4, 269, 4, 271], [4, 270, 4, 272], [4, 271, 4, 273], [4, 272, 4, 274], [4, 273, 4, 275], [4, 274, 4, 276], [4, 275, 4, 277], [4, 276, 4, 278], [4, 277, 4, 279], [4, 278, 4, 280], [4, 279, 4, 281], [4, 280, 4, 282], [4, 281, 4, 283], [4, 282, 4, 284], [4, 283, 4, 285], [4, 284, 4, 286], [4, 285, 4, 287], [4, 286, 4, 288], [4, 287, 4, 289], [4, 288, 4, 290], [4, 289, 4, 291], [4, 290, 4, 292], [4, 291, 4, 293], [4, 292, 4, 294], [4, 293, 4, 295], [4, 294, 4, 296], [4, 295, 4, 297], [4, 296, 4, 298], [4, 297, 4, 299], [4, 298, 4, 300], [4, 299, 4, 301], [4, 300, 4, 302], [4, 301, 4, 303], [4, 302, 4, 304], [4, 303, 4, 305], [4, 304, 4, 306], [4, 305, 4, 307], [4, 306, 4, 308], [4, 307, 4, 309], [4, 308, 3, 309], [3, 310, 4, 311], [4, 310, 4, 312], [4, 311, 4, 313], [4, 312, 4, 314], [4, 313, 4, 315], [4, 314, 4, 316], [4, 315, 4, 317], [4, 316, 4, 318], [4, 317, 4, 319], [4, 318, 4, 320], [4, 319, 4, 321], [4, 320, 4, 322], [4, 321, 4, 323], [4, 322, 4, 324], [4, 323, 4, 325], [4, 324, 4, 326], [4, 325, 4, 327], [4, 326, 4, 328], [4, 327, 4, 329], [4, 328, 4, 330], [4, 329, 4, 331], [4, 330, 4, 332], [4, 331, 4, 333], [4, 332, 4, 334], [4, 333, 4, 335], [4, 334, 4, 336], [4, 335, 4, 337], [4, 336, 4, 338], [4, 337, 4, 339], [4, 338, 4, 340], [4, 339, 4, 341], [4, 340, 4, 342], [4, 341, 4, 343], [4, 342, 4, 344], [4, 343, 4, 345], [4, 344, 4, 346], [4, 345, 4, 347], [4, 346, 4, 348], [4, 347, 4, 349], [4, 348, 4, 350], [4, 349, 4, 351], [4, 350, 3, 351], [3, 352, 4, 353], [4, 352, 4, 354], [4, 353, 4, 355], [4, 354, 4, 356], [4, 355, 4, 357], [4, 356, 4, 358], [4, 357, 4, 359], [4, 358, 4, 360], [4, 359, 4, 361], [4, 360, 4, 362], [4, 361, 4, 363], [4, 362, 4, 364], [4, 363, 4, 365], [4, 364, 4, 366], [4, 365, 4, 367], [4, 366, 4, 368], [4, 367, 4, 369], [4, 368, 4, 370], [4, 369, 4, 371], [4, 370, 4, 372], [4, 371, 4, 373], [4, 372, 4, 374], [4, 373, 4, 375], [4, 374, 4, 376], [4, 375, 4, 377], [4, 376, 4, 378], [4, 377, 4, 379], [4, 378, 4, 380], [4, 379, 4, 381], [4, 380, 4, 382], [4, 381, 4, 383], [4, 382, 4, 384], [4, 383, 4, 385], [4, 384, 4, 386], [4, 385, 4, 387], [4, 386, 4, 388], [4, 387, 4, 389], [4, 388, 4, 390], [4, 389, 4, 391], [4, 390, 4, 392], [4, 391, 4, 393], [4, 392, 3, 393], [3, 394, 4, 395], [4, 394, 4, 396], [4, 395, 4, 397], [4, 396, 4, 398], [4, 397, 4, 399], [4, 398, 4, 400], [4, 399, 4, 401], [4, 400, 4, 402], [4, 401, 4, 403], [4, 402, 4, 404], [4, 403, 4, 405], [4, 404, 4, 406], [4, 405, 4, 407], [4, 406, 4, 408], [4, 407, 4, 409], [4, 408, 4, 410], [4, 409, 4, 411], [4, 410, 4, 412], [4, 411, 4, 413], [4, 412, 4, 414], [4, 413, 4, 415], [4, 414, 4, 416], [4, 415, 4, 417], [4, 416, 4, 418], [4, 417, 4, 419], [4, 418, 4, 420], [4, 419, 4, 421], [4, 420, 4, 422], [4, 421, 4, 423], [4, 422, 4, 424], [4, 423, 4, 425], [4, 424, 4, 426], [4, 425, 4, 427], [4, 426, 4, 428], [4, 427, 4, 429], [4, 428, 4, 430], [4, 429, 4, 431], [4, 430, 4, 432], [4, 431, 4, 433], [4, 432, 4, 434], [4, 433, 4, 435], [4, 434, 3, 435], [3, 436, 4, 437], [4, 436, 4, 438], [4, 437, 4, 439], [4, 438, 4, 440], [4, 439, 4, 441], [4, 440, 4, 442], [4, 441, 4, 443], [4, 442, 4, 444], [4, 443, 4, 445], [4, 444, 4, 446], [4, 445, 4, 447], [4, 446, 4, 448], [4, 447, 4, 449], [4, 448, 4, 450], [4, 449, 4, 451], [4, 450, 4, 452], [4, 451, 4, 453], [4, 452, 4, 454], [4, 453, 4, 455], [4, 454, 4, 456], [4, 455, 4, 457], [4, 456, 4, 458], [4, 457, 4, 459], [4, 458, 4, 460], [4, 459, 4, 461], [4, 460, 4, 462], [4, 461, 4, 463], [4, 462, 4, 464], [4, 463, 4, 465], [4, 464, 4, 466], [4, 465, 4, 467], [4, 466, 4, 468], [4, 467, 4, 469], [4, 468, 4, 470], [4, 469, 4, 471], [4, 470, 4, 472], [4, 471, 4, 473], [4, 472, 4, 474], [4, 473, 4, 475], [4, 474, 4, 476], [4, 475, 4, 477], [4, 476, 3, 477], [3, 478, 4, 479], [4, 478, 4, 480], [4, 479, 4, 481], [4, 480, 4, 482], [4, 481, 4, 483], [4, 482, 4, 484], [4, 483, 4, 485], [4, 484, 4, 486], [4, 485, 4, 487], [4, 486, 4, 488], [4, 487, 4, 489], [4, 488, 4, 490], [4, 489, 4, 491], [4, 490, 4, 492], [4, 491, 4, 493], [4, 492, 4, 494], [4, 493, 4, 495], [4, 494, 4, 496], [4, 495, 4, 497], [4, 496, 4, 498], [4, 497, 4, 499], [4, 498, 4, 500], [4, 499, 4, 501], [4, 500, 4, 502], [4, 501, 4, 503], [4, 502, 4, 504], [4, 503, 4, 505], [4, 504, 4, 506], [4, 505, 4, 507], [4, 506, 4, 508], [4, 507, 4, 509], [4, 508, 4, 510], [4, 509, 4, 511], [4, 510, 4, 512], [4, 511, 4, 513], [4, 512, 4, 514], [4, 513, 4, 515], [4, 514, 4, 516], [4, 515, 4, 517], [4, 516, 4, 518], [4, 517, 4, 519], [4, 518, 3, 519], [3, 520, 4, 521], [4, 520, 4, 522], [4, 521, 4, 523], [4, 522, 4, 524], [4, 523, 4, 525], [4, 524, 4, 526], [4, 525, 4, 527], [4, 526, 4, 528], [4, 527, 4, 529], [4, 528, 4, 530], [4, 529, 4, 531], [4, 530, 4, 532], [4, 531, 4, 533], [4, 532, 4, 534], [4, 533, 4, 535], [4, 534, 4, 536], [4, 535, 4, 537], [4, 536, 4, 538], [4, 537, 4, 539], [4, 538, 4, 540], [4, 539, 4, 541], [4, 540, 4, 542], [4, 541, 4, 543], [4, 542, 4, 544], [4, 543, 4, 545], [4, 544, 4, 546], [4, 545, 4, 547], [4, 546, 4, 548], [4, 547, 4, 549], [4, 548, 4, 550], [4, 549, 4, 551], [4, 550, 4, 552], [4, 551, 4, 553], [4, 552, 4, 554], [4, 553, 4, 555], [4, 554, 4, 556], [4, 555, 4, 557], [4, 556, 4, 558], [4, 557, 4, 559], [4, 558, 4, 560], [4, 559, 4, 561], [4, 560, 3, 561], [3, 562, 4, 563], [4, 562, 4, 564], [4, 563, 4, 565], [4, 564, 4, 566], [4, 565, 4, 567], [4, 566, 4, 568], [4, 567, 4, 569], [4, 568, 4, 570], [4, 569, 4, 571], [4, 570, 4, 572], [4, 571, 4, 573], [4, 572, 4, 574], [4, 573, 4, 575], [4, 574, 4, 576], [4, 575, 4, 577], [4, 576, 4, 578], [4, 577, 4, 579], [4, 578, 4, 580], [4, 579, 4, 581], [4, 580, 4, 582], [4, 581, 4, 583], [4, 582, 4, 584], [4, 583, 4, 585], [4, 584, 4, 586], [4, 585, 4, 587], [4, 586, 4, 588], [4, 587, 4, 589], [4, 588, 4, 590], [4, 589, 4, 591], [4, 590, 4, 592], [4, 591, 4, 593], [4, 592, 4, 594], [4, 593, 4, 595], [4, 594, 4, 596], [4, 595, 4, 597], [4, 596, 4, 598], [4, 597, 4, 599], [4, 598, 4, 600], [4, 599, 4, 601], [4, 600, 4, 602], [4, 601, 4, 603], [4, 602, 3, 603], [3, 604, 4, 605], [4, 604, 4, 606], [4, 605, 4, 607], [4, 606, 4, 608], [4, 607, 4, 609], [4, 608, 4, 610], [4, 609, 4, 611], [4, 610, 4, 612], [4, 611, 4, 613], [4, 612, 4, 614], [4, 613, 4, 615], [4, 614, 4, 616], [4, 615, 4, 617], [4, 616, 4, 618], [4, 617, 4, 619], [4, 618, 4, 620], [4, 619, 4, 621], [4, 620, 4, 622], [4, 621, 4, 623], [4, 622, 4, 624], [4, 623, 4, 625], [4, 624, 4, 626], [4, 625, 4, 627], [4, 626, 4, 628], [4, 627, 4, 629], [4, 628, 4, 630], [4, 629, 4, 631], [4, 630, 4, 632], [4, 631, 4, 633], [4, 632, 4, 634], [4, 633, 4, 635], [4, 634, 4, 636], [4, 635, 4, 637], [4, 636, 4, 638], [4, 637, 4, 639], [4, 638, 4, 640], [4, 639, 4, 641], [4, 640, 4, 642], [4, 641, 4, 643], [4, 642, 4, 644], [4, 643, 4, 645], [4, 644, 3, 645], [3, 646, 4, 647], [4, 646, 4, 648], [4, 647, 4, 649], [4, 648, 4, 650], [4, 649, 4, 651], [4, 650, 4, 652], [4, 651, 4, 653], [4, 652, 4, 654], [4, 653, 4, 655], [4, 654, 4, 656], [4, 655, 4, 657], [4, 656, 4, 658], [4, 657, 4, 659], [4, 658, 4, 660], [4, 659, 4, 661], [4, 660, 4, 662], [4, 661, 4, 663], [4, 662, 4, 664], [4, 663, 4, 665], [4, 664, 4, 666], [4, 665, 4, 667], [4, 666, 4, 668], [4, 667, 4, 669], [4, 668, 4, 670], [4, 669, 4, 671], [4, 670, 4, 672], [4, 671, 4, 673], [4, 672, 4, 674], [4, 673, 4, 675], [4, 674, 4, 676], [4, 675, 4, 677], [4, 676, 4, 678], [4, 677, 4, 679], [4, 678, 4, 680], [4, 679, 4, 681], [4, 680, 4, 682], [4, 681, 4, 683], [4, 682, 4, 684], [4, 683, 4, 685], [4, 684, 4, 686], [4, 685, 4, 687], [4, 686, 3, 687], [3, 688, 4, 689], [4, 688, 4, 690], [4, 689, 4, 691], [4, 690, 4, 692], [4, 691, 4, 693], [4, 692, 4, 694], [4, 693, 4, 695], [4, 694, 4, 696], [4, 695, 4, 697], [4, 696, 4, 698], [4, 697, 4, 699], [4, 698, 4, 700], [4, 699, 4, 701], [4, 700, 4, 702], [4, 701, 4, 703], [4, 702, 4, 704], [4, 703, 4, 705], [4, 704, 4, 706], [4, 705, 4, 707], [4, 706, 4, 708], [4, 707, 4, 709], [4, 708, 4, 710], [4, 709, 4, 711], [4, 710, 4, 712], [4, 711, 4, 713], [4, 712, 10, 57], [-1, -1, -1, -1], [-1, -1, -1, -1], [-1, -1, -1, -1], [-1, -1, -1, -1], [-1, -1, -1, -1], [-1, -1, -1, -1], [-1, -1, -1, -1], [-1, -1, -1, -1], [-1, -1, -1, -1], [-1, -1, -1, -1], [-1, -1, -1, -1], [-1, -1, -1, -1], [-1, -1, -1, -1], [-1, -1, -1, -1], [-1, -1, -1, -1], [-1, -1, -1, -1], [-1, -1, -1, -1], [-1, -1, -1, -1], [-1, -1, -1, -1], [-1, -1, -1, -1], [-1, -1, -1, -1], [-1, -1, -1, -1], [-1, -1, -1, -1], [-1, -1, -1, -1], [-1, -1, -1, -1], [-1, -1, -1, -1], [-1, -1, -1, -1], [-1, -1, -1, -1], [-1, -1, -1, -1], [-1, -1, -1, -1], [-1, -1, -1, -1], [-1, -1, -1, -1], [-1, -1, -1, -1], [-1, -1, -1, -1], [-1, -1, -1, -1], [-1, -1, -1, -1], [-1, -1, -1, -1], [-1, -1, -1, -1], [-1, -1, -1, -1], [-1, -1, -1, -1], [-1, -1, -1, -1], [-1, -1, -1, -1], [-1, -1, -1, -1], [-1, -1, -1, -1], [-1, -1, -1, -1], [-1, -1, -1, -1], [-1, -1, -1, -1], [-1, -1, -1, -1], [-1, -1, -1, -1], [-1, -1, -1, -1], [-1, -1, -1, -1], [-1, -1, -1, -1], [-1, -1, -1, -1], [-1, -1, -1, -1], [-1, -1, -1, -1], [-1, -1, -1, -1], [-1, -1, -1, -1], [-1, -1, -1, -1], [-1, -1, -1, -1], [-1, -1, -1, -1], [-1, -1, -1, -1], [-1, -1, -1, -1], [-1, -1, -1, -1], [-1, -1, -1, -1], [-1, -1, -1, -1], [-1, -1, -1, -1], [-1, -1, -1, -1], [-1, -1, -1, -1], [-1, -1, -1, -1], [-1, -1, -1, -1], [-1, -1, -1, -1], [-1, -1, -1, -1], [-1, -1, -1, -1], [-1, -1, -1, -1], [-1, -1, -1, -1], [-1, -1, -1, -1], [-1, -1, -1, -1], [-1, -1, -1, -1], [-1, -1, -1, -1], [-1, -1, -1, -1], [-1, -1, -1, -1], [-1, -1, -1, -1], [-1, -1, -1, -1], [-1, -1, -1, -1], [-1, -1, -1, -1], [-1, -1, -1, -1], [-1, -1, -1, -1], [-1, -1, -1, -1], [-1, -1, -1, -1], [-1, -1, -1, -1], [-1, -1, -1, -1], [-1, -1, -1, -1], [-1, -1, -1, -1], [-1, -1, -1, -1], [-1, -1, -1, -1], [-1, -1, -1, -1], [-1, -1, -1, -1], [-1, -1, -1, -1], [-1, -1, -1, -1], [-1, -1, -1, -1], [-1, -1, -1, -1], [-1, -1, -1, -1], [-1, -1, -1, -1], [-1, -1, -1, -1], [-1, -1, -1, -1], [-1, -1, -1, -1], [-1, -1, -1, -1], [-1, -1, -1, -1], [-1, -1, -1, -1], [-1, -1, -1, -1], [-1, -1, -1, -1], [-1, -1, -1, -1], [-1, -1, -1, -1], [-1, -1, -1, -1], [-1, -1, -1, -1], [-1, -1, -1, -1], [-1, -1, -1, -1], [-1, -1, -1, -1], [-1, -1, -1, -1], [-1, -1, -1, -1], [-1, -1, -1, -1], [-1, -1, -1, -1], [-1, -1, -1, -1], [-1, -1, -1, -1], [-1, -1, -1, -1], [-1, -1, -1, -1], [-1, -1, -1, -1], [-1, -1, -1, -1], [-1, -1, -1, -1], [-1, -1, -1, -1], [-1, -1, -1, -1], [-1, -1, -1, -1], [-1, -1, -1, -1], [-1, -1, -1, -1], [-1, -1, -1, -1], [-1, -1, -1, -1], [-1, -1, -1, -1], [-1, -1, -1, -1], [-1, -1, -1, -1], [-1, -1, -1, -1], [-1, -1, -1, -1], [-1, -1, -1, -1], [-1, -1, -1, -1], [-1, -1, -1, -1], [-1, -1, -1, -1], [-1, -1, -1, -1], [-1, -1, -1, -1], [-1, -1, -1, -1], [-1, -1, -1, -1], [-1, -1, -1, -1], [-1, -1, -1, -1], [-1, -1, -1, -1], [-1, -1, -1, -1], [-1, -1, -1, -1], [-1, -1, -1, -1], [-1, -1, -1, -1], [-1, -1, -1, -1], [-1, -1, -1, -1], [-1, -1, -1, -1], [-1, -1, -1, -1], [-1, -1, -1, -1], [-1, -1, -1, -1], [-1, -1, -1, -1], [-1, -1, -1, -1], [-1, -1, -1, -1], [-1, -1, -1, -1], [-1, -1, -1, -1], [-1, -1, -1, -1], [-1, -1, -1, -1], [-1, -1, -1, -1], [-1, -1, -1, -1], [-1, -1, -1, -1], [-1, -1, -1, -1], [-1, -1, -1, -1], [-1, -1, -1, -1], [-1, -1, -1, -1], [-1, -1, -1, -1], [-1, -1, -1, -1], [-1, -1, -1, -1], [-1, -1, -1, -1], [-1, -1, -1, -1], [-1, -1, -1, -1], [-1, -1, -1, -1], [-1, -1, -1, -1], [-1, -1, -1, -1], [-1, -1, -1, -1], [-1, -1, -1, -1], [-1, -1, -1, -1], [-1, -1, -1, -1], [-1, -1, -1, -1], [-1, -1, -1, -1], [-1, -1, -1, -1], [-1, -1, -1, -1], [-1, -1, -1, -1], [-1, -1, -1, -1], [-1, -1, -1, -1], [-1, -1, -1, -1], [-1, -1, -1, -1], [-1, -1, -1, -1], [-1, -1, -1, -1], [-1, -1, -1, -1], [-1, -1, -1, -1], [-1, -1, -1, -1], [-1, -1, -1, -1], [-1, -1, -1, -1], [-1, -1, -1, -1], [-1, -1, -1, -1], [-1, -1, -1, -1], [-1, -1, -1, -1], [-1, -1, -1, -1], [-1, -1, -1, -1], [-1, -1, -1, -1], [-1, -1, -1, -1], [-1, -1, -1, -1], [-1, -1, -1, -1], [-1, -1, -1, -1], [-1, -1, -1, -1], [-1, -1, -1, -1], [-1, -1, -1, -1], [-1, -1, -1, -1], [-1, -1, -1, -1], [-1, -1, -1, -1], [-1, -1, -1, -1], [-1, -1, -1, -1], [-1, -1, -1, -1], [-1, -1, -1, -1], [-1, -1, -1, -1], [-1, -1, -1, -1], [-1, -1, -1, -1], [-1, -1, -1, -1], [-1, -1, -1, -1], [-1, -1, -1, -1], [-1, -1, -1, -1], [-1, -1, -1, -1], [-1, -1, -1, -1], [-1, -1, -1, -1], [-1, -1, -1, -1], [-1, -1, -1, -1], [-1, -1, -1, -1], [-1, -1, -1, -1], [-1, -1, -1, -1], [-1, -1, -1, -1], [-1, -1, -1, -1], [-1, -1, -1, -1], [-1, -1, -1, -1], [-1, -1, -1, -1], [-1, -1, -1, -1], [-1, -1, -1, -1], [-1, -1, -1, -1], [-1, -1, -1, -1], [-1, -1, -1, -1], [-1, -1, -1, -1], [-1, -1, -1, -1], [-1, -1, -1, -1], [-1, -1, -1, -1], [-1, -1, -1, -1], [-1, -1, -1, -1], [-1, -1, -1, -1], [-1, -1, -1, -1], [-1, -1, -1, -1], [-1, -1, -1, -1], [-1, -1, -1, -1], [-1, -1, -1, -1], [-1, -1, -1, -1], [-1, -1, -1, -1], [-1, -1, -1, -1], [-1, -1, -1, -1], [-1, -1, -1, -1], [-1, -1, -1, -1], [-1, -1, -1, -1], [-1, -1, -1, -1], [-1, -1, -1, -1], [-1, -1, -1, -1], [-1, -1, -1, -1], [-1, -1, -1, -1], [-1, -1, -1, -1], [-1, -1, -1, -1], [-1, -1, -1, -1], [-1, -1, -1, -1], [-1, -1, -1, -1], [-1, -1, -1, -1], [-1, -1, -1, -1], [-1, -1, -1, -1], [-1, -1, -1, -1], [-1, -1, -1, -1], [-1, -1, -1, -1], [-1, -1, -1, -1], [-1, -1, -1, -1], [-1, -1, -1, -1], [-1, -1, -1, -1], [-1, -1, -1, -1], [-1, -1, -1, -1], [-1, -1, -1, -1], [-1, -1, -1, -1], [-1, -1, -1, -1], [-1, -1, -1, -1], [-1, -1, -1, -1], [-1, -1, -1, -1], [-1, -1, -1, -1], [-1, -1, -1, -1], [-1, -1, -1, -1], [-1, -1, -1, -1], [-1, -1, -1, -1], [-1, -1, -1, -1], [-1, -1, -1, -1], [-1, -1, -1, -1], [-1, -1, -1, -1], [-1, -1, -1, -1], [-1, -1, -1, -1], [-1, -1, -1, -1], [-1, -1, -1, -1], [-1, -1, -1, -1], [-1, -1, -1, -1], [-1, -1, -1, -1], [-1, -1, -1, -1], [-1, -1, -1, -1], [-1, -1, -1, -1], [-1, -1, -1, -1], [-1, -1, -1, -1], [-1, -1, -1, -1], [-1, -1, -1, -1], [-1, -1, -1, -1], [-1, -1, -1, -1], [-1, -1, -1, -1], [-1, -1, -1, -1], [-1, -1, -1, -1], [-1, -1, -1, -1], [-1, -1, -1, -1], [-1, -1, -1, -1], [-1, -1, -1, -1], [-1, -1, -1, -1], [-1, -1, -1, -1], [-1, -1, -1, -1], [-1, -1, -1, -1], [-1, -1, -1, -1], [-1, -1, -1, -1], [-1, -1, -1, -1], [-1, -1, -1, -1], [-1, -1, -1, -1], [-1, -1, -1, -1], [-1, -1, -1, -1], [-1, -1, -1, -1], [-1, -1, -1, -1], [-1, -1, -1, -1], [-1, -1, -1, -1], [-1, -1, -1, -1], [-1, -1, -1, -1], [-1, -1, -1, -1], [-1, -1, -1, -1], [-1, -1, -1, -1], [-1, -1, -1, -1], [-1, -1, -1, -1], [-1, -1, -1, -1], [-1, -1, -1, -1], [-1, -1, -1, -1], [-1, -1, -1, -1], [-1, -1, -1, -1], [-1, -1, -1, -1], [-1, -1, -1, -1], [-1, -1, -1, -1], [-1, -1, -1, -1], [-1, -1, -1, -1], [-1, -1, -1, -1], [-1, -1, -1, -1], [-1, -1, -1, -1], [-1, -1, -1, -1], [-1, -1, -1, -1], [-1, -1, -1, -1], [-1, -1, -1, -1], [-1, -1, -1, -1], [-1, -1, -1, -1], [-1, -1, -1, -1], [-1, -1, -1, -1], [-1, -1, -1, -1], [-1, -1, -1, -1], [-1, -1, -1, -1], [-1, -1, -1, -1], [-1, -1, -1, -1], [-1, -1, -1, -1], [-1, -1, -1, -1], [-1, -1, -1, -1], [-1, -1, -1, -1], [-1, -1, -1, -1], [-1, -1, -1, -1], [-1, -1, -1, -1], [-1, -1, -1, -1], [-1, -1, -1, -1], [-1, -1, -1, -1], [-1, -1, -1, -1], [-1, -1, -1, -1], [-1, -1, -1, -1], [-1, -1, -1, -1], [-1, -1, -1, -1], [-1, -1, -1, -1], [-1, -1, -1, -1], [-1, -1, -1, -1], [-1, -1, -1, -1], [-1, -1, -1, -1], [-1, -1, -1, -1], [-1, -1, -1, -1], [-1, -1, -1, -1], [-1, -1, -1, -1], [-1, -1, -1, -1], [-1, -1, -1, -1], [-1, -1, -1, -1], [-1, -1, -1, -1], [-1, -1, -1, -1], [-1, -1, -1, -1], [-1, -1, -1, -1], [-1, -1, -1, -1], [-1, -1, -1, -1], [-1, -1, -1, -1], [-1, -1, -1, -1], [-1, -1, -1, -1], [-1, -1, -1, -1], [-1, -1, -1, -1], [-1, -1, -1, -1], [-1, -1, -1, -1], [-1, -1, -1, -1], [-1, -1, -1, -1], [-1, -1, -1, -1], [-1, -1, -1, -1], [-1, -1, -1, -1], [-1, -1, -1, -1], [-1, -1, -1, -1], [-1, -1, -1, -1], [-1, -1, -1, -1], [-1, -1, -1, -1], [-1, -1, -1, -1], [-1, -1, -1, -1], [-1, -1, -1, -1], [-1, -1, -1, -1], [-1, -1, -1, -1], [-1, -1, -1, -1], [-1, -1, -1, -1], [-1, -1, -1, -1], [-1, -1, -1, -1], [-1, -1, -1, -1], [-1, -1, -1, -1], [-1, -1, -1, -1], [-1, -1, -1, -1], [-1, -1, -1, -1], [-1, -1, -1, -1], [-1, -1, -1, -1], [-1, -1, -1, -1], [-1, -1, -1, -1], [-1, -1, -1, -1], [-1, -1, -1, -1], [-1, -1, -1, -1], [-1, -1, -1, -1], [-1, -1, -1, -1], [-1, -1, -1, -1], [-1, -1, -1, -1], [-1, -1, -1, -1], [-1, -1, -1, -1], [-1, -1, -1, -1], [-1, -1, -1, -1], [-1, -1, -1, -1], [-1, -1, -1, -1], [-1, -1, -1, -1], [-1, -1, -1, -1], [-1, -1, -1, -1], [-1, -1, -1, -1], [-1, -1, -1, -1], [-1, -1, -1, -1], [-1, -1, -1, -1], [-1, -1, -1, -1], [-1, -1, -1, -1], [-1, -1, -1, -1], [-1, -1, -1, -1], [-1, -1, -1, -1], [-1, -1, -1, -1], [-1, -1, -1, -1], [-1, -1, -1, -1], [-1, -1, -1, -1], [-1, -1, -1, -1], [-1, -1, -1, -1], [-1, -1, -1, -1], [-1, -1, -1, -1], [-1, -1, -1, -1], [-1, -1, -1, -1], [-1, -1, -1, -1], [-1, -1, -1, -1], [-1, -1, -1, -1], [-1, -1, -1, -1], [-1, -1, -1, -1], [-1, -1, -1, -1], [-1, -1, -1, -1], [-1, -1, -1, -1], [-1, -1, -1, -1], [-1, -1, -1, -1], [-1, -1, -1, -1], [-1, -1, -1, -1], [-1, -1, -1, -1], [-1, -1, -1, -1], [-1, -1, -1, -1], [-1, -1, -1, -1], [-1, -1, -1, -1], [-1, -1, -1, -1], [-1, -1, -1, -1], [-1, -1, -1, -1], [-1, -1, -1, -1], [-1, -1, -1, -1], [-1, -1, -1, -1], [-1, -1, -1, -1], [-1, -1, -1, -1], [-1, -1, -1, -1], [-1, -1, -1, -1], [-1, -1, -1, -1], [-1, -1, -1, -1], [-1, -1, -1, -1], [-1, -1, -1, -1], [-1, -1, -1, -1], [-1, -1, -1, -1], [-1, -1, -1, -1], [-1, -1, -1, -1], [-1, -1, -1, -1], [-1, -1, -1, -1], [-1, -1, -1, -1], [-1, -1, -1, -1], [-1, -1, -1, -1], [-1, -1, -1, -1], [-1, -1, -1, -1], [-1, -1, -1, -1], [-1, -1, -1, -1], [-1, -1, -1, -1], [-1, -1, -1, -1], [-1, -1, -1, -1], [-1, -1, -1, -1], [-1, -1, -1, -1], [-1, -1, -1, -1], [-1, -1, -1, -1], [-1, -1, -1, -1], [-1, -1, -1, -1], [-1, -1, -1, -1], [-1, -1, -1, -1], [-1, -1, -1, -1], [-1, -1, -1, -1], [-1, -1, -1, -1], [-1, -1, -1, -1], [-1, -1, -1, -1], [-1, -1, -1, -1], [-1, -1, -1, -1], [-1, -1, -1, -1], [-1, -1, -1, -1], [-1, -1, -1, -1], [-1, -1, -1, -1], [-1, -1, -1, -1], [-1, -1, -1, -1], [-1, -1, -1, -1], [-1, -1, -1, -1], [-1, -1, -1, -1], [-1, -1, -1, -1], [-1, -1, -1, -1], [-1, -1, -1, -1], [-1, -1, -1, -1], [-1, -1, -1, -1], [-1, -1, -1, -1], [-1, -1, -1, -1], [-1, -1, -1, -1], [-1, -1, -1, -1], [-1, -1, -1, -1], [-1, -1, -1, -1], [-1, -1, -1, -1], [-1, -1, -1, -1], [-1, -1, -1, -1], [-1, -1, -1, -1], [-1, -1, -1, -1], [-1, -1, -1, -1], [-1, -1, -1, -1], [-1, -1, -1, -1], [-1, -1, -1, -1], [-1, -1, -1, -1], [-1, -1, -1, -1], [-1, -1, -1, -1], [-1, -1, -1, -1], [-1, -1, -1, -1], [-1, -1, -1, -1], [-1, -1, -1, -1], [-1, -1, -1, -1], [-1, -1, -1, -1], [-1, -1, -1, -1], [-1, -1, -1, -1], [-1, -1, -1, -1], [-1, -1, -1, -1], [-1, -1, -1, -1], [-1, -1, -1, -1], [-1, -1, -1, -1], [-1, -1, -1, -1], [-1, -1, -1, -1], [-1, -1, -1, -1], [-1, -1, -1, -1], [-1, -1, -1, -1], [-1, -1, -1, -1], [-1, -1, -1, -1], [-1, -1, -1, -1], [-1, -1, -1, -1], [-1, -1, -1, -1], [-1, -1, -1, -1], [-1, -1, -1, -1], [-1, -1, -1, -1], [-1, -1, -1, -1], [-1, -1, -1, -1], [-1, -1, -1, -1], [-1, -1, -1, -1], [-1, -1, -1, -1], [-1, -1, -1, -1], [-1, -1, -1, -1], [-1, -1, -1, -1], [-1, -1, -1, -1], [-1, -1, -1, -1], [-1, -1, -1, -1], [-1, -1, -1, -1], [-1, -1, -1, -1], [-1, -1, -1, -1], [-1, -1, -1, -1], [-1, -1, -1, -1], [-1, -1, -1, -1], [-1, -1, -1, -1], [-1, -1, -1, -1], [-1, -1, -1, -1], [-1, -1, -1, -1], [-1, -1, -1, -1], [-1, -1, -1, -1], [-1, -1, -1, -1], [-1, -1, -1, -1], [-1, -1, -1, -1], [-1, -1, -1, -1], [-1, -1, -1, -1], [-1, -1, -1, -1], [-1, -1, -1, -1], [-1, -1, -1, -1], [-1, -1, -1, -1], [-1, -1, -1, -1], [-1, -1, -1, -1], [-1, -1, -1, -1], [-1, -1, -1, -1], [-1, -1, -1, -1], [-1, -1, -1, -1], [-1, -1, -1, -1], [-1, -1, -1, -1], [-1, -1, -1, -1], [-1, -1, -1, -1], [-1, -1, -1, -1], [-1, -1, -1, -1], [-1, -1, -1, -1], [-1, -1, -1, -1], [-1, -1, -1, -1], [-1, -1, -1, -1], [-1, -1, -1, -1], [-1, -1, -1, -1], [-1, -1, -1, -1], [-1, -1, -1, -1], [-1, -1, -1, -1], [-1, -1, -1, -1], [-1, -1, -1, -1], [-1, -1, -1, -1], [-1, -1, -1, -1], [-1, -1, -1, -1], [-1, -1, -1, -1], [-1, -1, -1, -1], [-1, -1, -1, -1], [-1, -1, -1, -1], [-1, -1, -1, -1], [-1, -1, -1, -1], [-1, -1, -1, -1], [-1, -1, -1, -1], [-1, -1, -1, -1], [-1, -1, -1, -1], [-1, -1, -1, -1], [-1, -1, -1, -1], [-1, -1, -1, -1], [-1, -1, -1, -1], [-1, -1, -1, -1], [-1, -1, -1, -1], [-1, -1, -1, -1], [-1, -1, -1, -1], [-1, -1, -1, -1], [-1, -1, -1, -1], [-1, -1, -1, -1], [-1, -1, -1, -1], [-1, -1, -1, -1], [-1, -1, -1, -1], [-1, -1, -1, -1], [-1, -1, -1, -1], [-1, -1, -1, -1], [-1, -1, -1, -1], [-1, -1, -1, -1], [-1, -1, -1, -1], [-1, -1, -1, -1], [-1, -1, -1, -1], [-1, -1, -1, -1], [-1, -1, -1, -1], [-1, -1, -1, -1], [-1, -1, -1, -1], [-1, -1, -1, -1], [-1, -1, -1, -1], [-1, -1, -1, -1], [-1, -1, -1, -1], [-1, -1, -1, -1], [-1, -1, -1, -1], [-1, -1, -1, -1], [-1, -1, -1, -1], [-1, -1, -1, -1], [-1, -1, -1, -1], [-1, -1, -1, -1], [-1, -1, -1, -1], [-1, -1, -1, -1], [-1, -1, -1, -1], [-1, -1, -1, -1], [-1, -1, -1, -1], [-1, -1, -1, -1], [-1, -1, -1, -1], [-1, -1, -1, -1]], "scafLoop": [], "skip": [0, 0, 0, 0, 0, 0, 0, 0, 0, 0, 0, 0, 0, 0, 0, 0, 0, 0, 0, 0, 0, 0, 0, 0, 0, 0, 0, 0, 0, 0, 0, 0, 0, 0, 0, 0, 0, 0, 0, 0, 0, 0, 0, 0, 0, 0, 0, 0, 0, 0, 0, 0, 0, 0, 0, 0, 0, 0, 0, 0, 0, 0, 0, 0, 0, 0, 0, 0, 0, 0, 0, 0, 0, 0, 0, 0, 0, 0, 0, 0, 0, 0, 0, 0, 0, 0, 0, 0, 0, 0, 0, 0, 0, 0, 0, 0, 0, 0, 0, 0, 0, 0, 0, 0, 0, 0, 0, 0, 0, 0, 0, 0, 0, 0, 0, 0, 0, 0, 0, 0, 0, 0, 0, 0, 0, 0, 0, 0, 0, 0, 0, 0, 0, 0, 0, 0, 0, 0, 0, 0, 0, 0, 0, 0, 0, 0, 0, 0, 0, 0, 0, 0, 0, 0, 0, 0, 0, 0, 0, 0, 0, 0, 0, 0, 0, 0, 0, 0, 0, 0, 0, 0, 0, 0, 0, 0, 0, 0, 0, 0, 0, 0, 0, 0, 0, 0, 0, 0, 0, 0, 0, 0, 0, 0, 0, 0, 0, 0, 0, 0, 0, 0, 0, 0, 0, 0, 0, 0, 0, 0, 0, 0, 0, 0, 0, 0, 0, 0, 0, 0, 0, 0, 0, 0, 0, 0, 0, 0, 0, 0, 0, 0, 0, 0, 0, 0, 0, 0, 0, 0, 0, 0, 0, 0, 0, 0, 0, 0, 0, 0, 0, 0, 0, 0, 0, 0, 0, 0, 0, 0, 0, 0, 0, 0, 0, 0, 0, 0, 0, 0, 0, 0, 0, 0, 0, 0, 0, 0, 0, 0, 0, 0, 0, 0, 0, 0, 0, 0, 0, 0, 0, 0, 0, 0, 0, 0, 0, 0, 0, 0, 0, 0, 0, 0, 0, 0, 0, 0, 0, 0, 0, 0, 0, 0, 0, 0, 0, 0, 0, 0, 0, 0, 0, 0, 0, 0, 0, 0, 0, 0, 0, 0, 0, 0, 0, 0, 0, 0, 0, 0, 0, 0, 0, 0, 0, 0, 0, 0, 0, 0, 0, 0, 0, 0, 0, 0, 0, 0, 0, 0, 0, 0, 0, 0, 0, 0, 0, 0, 0, 0, 0, 0, 0, 0, 0, 0, 0, 0, 0, 0, 0, 0, 0, 0, 0, 0, 0, 0, 0, 0, 0, 0, 0, 0, 0, 0, 0, 0, 0, 0, 0, 0, 0, 0, 0, 0, 0, 0, 0, 0, 0, 0, 0, 0, 0, 0, 0, 0, 0, 0, 0, 0, 0, 0, 0, 0, 0, 0, 0, 0, 0, 0, 0, 0, 0, 0, 0, 0, 0, 0, 0, 0, 0, 0, 0, 0, 0, 0, 0, 0, 0, 0, 0, 0, 0, 0, 0, 0, 0, 0, 0, 0, 0, 0, 0, 0, 0, 0, 0, 0, 0, 0, 0, 0, 0, 0, 0, 0, 0, 0, 0, 0, 0, 0, 0, 0, 0, 0, 0, 0, 0, 0, 0, 0, 0, 0, 0, 0, 0, 0, 0, 0, 0, 0, 0, 0, 0, 0, 0, 0, 0, 0, 0, 0, 0, 0, 0, 0, 0, 0, 0, 0, 0, 0, 0, 0, 0, 0, 0, 0, 0, 0, 0, 0, 0, 0, 0, 0, 0, 0, 0, 0, 0, 0, 0, 0, 0, 0, 0, 0, 0, 0, 0, 0, 0, 0, 0, 0, 0, 0, 0, 0, 0, 0, 0, 0, 0, 0, 0, 0, 0, 0, 0, 0, 0, 0, 0, 0, 0, 0, 0, 0, 0, 0, 0, 0, 0, 0, 0, 0, 0, 0, 0, 0, 0, 0, 0, 0, 0, 0, 0, 0, 0, 0, 0, 0, 0, 0, 0, 0, 0, 0, 0, 0, 0, 0, 0, 0, 0, 0, 0, 0, 0, 0, 0, 0, 0, 0, 0, 0, 0, 0, 0, 0, 0, 0, 0, 0, 0, 0, 0, 0, 0, 0, 0, 0, 0, 0, 0, 0, 0, 0, 0, 0, 0, 0, 0, 0, 0, 0, 0, 0, 0, 0, 0, 0, 0, 0, 0, 0, 0, 0, 0, 0, 0, 0, 0, 0, 0, 0, 0, 0, 0, 0, 0, 0, 0, 0, 0, 0, 0, 0, 0, 0, 0, 0, 0, 0, 0, 0, 0, 0, 0, 0, 0, 0, 0, 0, 0, 0, 0, 0, 0, 0, 0, 0, 0, 0, 0, 0, 0, 0, 0, 0, 0, 0, 0, 0, 0, 0, 0, 0, 0, 0, 0, 0, 0, 0, 0, 0, 0, 0, 0, 0, 0, 0, 0, 0, 0, 0, 0, 0, 0, 0, 0, 0, 0, 0, 0, 0, 0, 0, 0, 0, 0, 0, 0, 0, 0, 0, 0, 0, 0, 0, 0, 0, 0, 0, 0, 0, 0, 0, 0, 0, 0, 0, 0, 0, 0, 0, 0, 0, 0, 0, 0, 0, 0, 0, 0, 0, 0, 0, 0, 0, 0, 0, 0, 0, 0, 0, 0, 0, 0, 0, 0, 0, 0, 0, 0, 0, 0, 0, 0, 0, 0, 0, 0, 0, 0, 0, 0, 0, 0, 0, 0, 0, 0, 0, 0, 0, 0, 0, 0, 0, 0, 0, 0, 0, 0, 0, 0, 0, 0, 0, 0, 0, 0, 0, 0, 0, 0, 0, 0, 0, 0, 0, 0, 0, 0, 0, 0, 0, 0, 0, 0, 0, 0, 0, 0, 0, 0, 0, 0, 0, 0, 0, 0, 0, 0, 0, 0, 0, 0, 0, 0, 0, 0, 0, 0, 0, 0, 0, 0, 0, 0, 0, 0, 0, 0, 0, 0, 0, 0, 0, 0, 0, 0, 0, 0, 0, 0, 0, 0, 0, 0, 0, 0, 0, 0, 0, 0, 0, 0, 0, 0, 0, 0, 0, 0, 0, 0, 0, 0, 0, 0, 0, 0, 0, 0, 0, 0, 0, 0, 0, 0, 0, 0, 0, 0, 0, 0, 0, 0, 0, 0, 0, 0, 0, 0, 0, 0, 0, 0, 0, 0, 0, 0, 0, 0, 0, 0, 0, 0, 0, 0, 0, 0, 0, 0, 0, 0, 0, 0, 0, 0, 0, 0, 0, 0, 0, 0, 0, 0, 0, 0, 0, 0, 0, 0, 0, 0, 0, 0, 0, 0, 0, 0, 0, 0, 0, 0, 0, 0, 0, 0, 0, 0, 0, 0, 0, 0, 0, 0, 0, 0, 0, 0, 0, 0, 0, 0, 0, 0, 0, 0, 0, 0, 0, 0, 0, 0, 0, 0, 0, 0, 0, 0, 0, 0, 0, 0, 0, 0, 0, 0, 0, 0, 0, 0, 0, 0, 0, 0, 0, 0, 0, 0, 0, 0, 0, 0, 0, 0, 0, 0, 0, 0, 0, 0, 0, 0, 0, 0, 0, 0, 0, 0, 0, 0, 0, 0, 0, 0, 0, 0, 0, 0, 0, 0, 0, 0, 0, 0, 0, 0, 0, 0, 0, 0, 0, 0, 0, 0, 0, 0, 0, 0, 0, 0, 0, 0, 0, 0, 0, 0, 0, 0, 0, 0, 0, 0, 0, 0, 0, 0, 0, 0, 0, 0, 0, 0, 0, 0, 0, 0, 0, 0, 0, 0, 0, 0, 0, 0, 0, 0, 0, 0, 0, 0, 0, 0, 0, 0, 0, 0, 0, 0, 0, 0, 0, 0, 0, 0, 0, 0, 0, 0, 0, 0, 0, 0, 0, 0, 0, 0, 0, 0, 0, 0, 0, 0, 0, 0, 0, 0, 0, 0, 0, 0, 0, 0, 0, 0, 0, 0, 0, 0, 0, 0, 0, 0, 0, 0, 0, 0, 0, 0, 0, 0, 0, 0, 0, 0, 0, 0, 0, 0, 0, 0, 0, 0, 0, 0, 0, 0, 0, 0, 0, 0, 0, 0, 0, 0, 0, 0, 0, 0, 0, 0, 0, 0, 0, 0, 0, 0, 0, 0, 0, 0, 0, 0, 0, 0, 0, 0, 0, 0, 0, 0, 0, 0, 0, 0, 0, 0, 0, 0, 0, 0, 0, 0, 0, 0, 0, 0, 0, 0, 0, 0, 0, 0, 0, 0, 0, 0, 0, 0, 0, 0, 0, 0, 0, 0, 0, 0, 0, 0, 0, 0, 0, 0, 0, 0, 0, 0, 0, 0, 0, 0, 0, 0, 0, 0, 0, 0, 0, 0, 0, 0, 0, 0, 0, 0, 0, 0, 0, 0, 0, 0, 0, 0, 0, 0, 0, 0, 0, 0, 0, 0, 0, 0, 0, 0, 0, 0, 0, 0, 0, 0, 0, 0, 0, 0, 0, 0, 0, 0, 0, 0, 0, 0, 0, 0, 0, 0, 0, 0, 0, 0, 0, 0, 0, 0, 0, 0, 0, 0, 0, 0, 0, 0, 0, 0, 0, 0, 0, 0, 0, 0, 0, 0, 0, 0, 0, 0, 0, 0, 0, 0, 0, 0, 0, 0, 0, 0, 0, 0, 0], "stap": [[-1, -1, -1, -1], [-1, -1, -1, -1], [-1, -1, -1, -1], [-1, -1, -1, -1], [-1, -1, -1, -1], [-1, -1, -1, -1], [-1, -1, -1, -1], [-1, -1, -1, -1], [-1, -1, -1, -1], [-1, -1, -1, -1], [-1, -1, -1, -1], [-1, -1, -1, -1], [-1, -1, -1, -1], [-1, -1, -1, -1], [-1, -1, -1, -1], [-1, -1, -1, -1], [-1, -1, -1, -1], [-1, -1, -1, -1], [-1, -1, -1, -1], [-1, -1, -1, -1], [-1, -1, -1, -1], [-1, -1, -1, -1], [-1, -1, -1, -1], [-1, -1, -1, -1], [-1, -1, -1, -1], [-1, -1, -1, -1], [-1, -1, -1, -1], [-1, -1, -1, -1], [-1, -1, -1, -1], [-1, -1, -1, -1], [-1, -1, -1, -1], [-1, -1, -1, -1], [-1, -1, -1, -1], [-1, -1, -1, -1], [-1, -1, -1, -1], [4, 36, 5, 35], [4, 37, 4, 35], [4, 38, 4, 36], [4, 39, 4, 37], [4, 40, 4, 38], [4, 41, 4, 39], [4, 42, 4, 40], [4, 43, 4, 41], [4, 44, 4, 42], [4, 45, 4, 43], [4, 46, 4, 44], [4, 47, 4, 45], [4, 48, 4, 46], [-1, -1, 4, 47], [4, 50, -1, -1], [4, 51, 4, 49], [4, 52, 4, 50], [4, 53, 4, 51], [4, 54, 4, 52], [4, 55, 4, 53], [4, 56, 4, 54], [4, 57, 4, 55], [4, 58, 4, 56], [4, 59, 4, 57], [4, 60, 4, 58], [4, 61, 4, 59], [4, 62, 4, 60], [4, 63, 4, 61], [4, 64, 4, 62], [4, 65, 4, 63], [4, 66, 4, 64], [4, 67, 4, 65], [4, 68, 4, 66], [4, 69, 4, 67], [4, 70, 4, 68], [4, 71, 4, 69], [4, 72, 4, 70], [4, 73, 4, 71], [4, 74, 4, 72], [4, 75, 4, 73], [4, 76, 4, 74], [5, 76, 4, 75], [4, 78, 5, 77], [4, 79, 4, 77], [4, 80, 4, 78], [4, 81, 4, 79], [4, 82, 4, 80], [4, 83, 4, 81], [4, 84, 4, 82], [4, 85, 4, 83], [4, 86, 4, 84], [4, 87, 4, 85], [4, 88, 4, 86], [4, 89, 4, 87], [4, 90, 4, 88], [-1, -1, 4, 89], [4, 92, -1, -1], [4, 93, 4, 91], [4, 94, 4, 92], [4, 95, 4, 93], [4, 96, 4, 94], [4, 97, 4, 95], [4, 98, 4, 96], [4, 99, 4, 97], [4, 100, 4, 98], [4, 101, 4, 99], [4, 102, 4, 100], [4, 103, 4, 101], [4, 104, 4, 102], [4, 105, 4, 103], [4, 106, 4, 104], [4, 107, 4, 105], [4, 108, 4, 106], [4, 109, 4, 107], [4, 110, 4, 108], [4, 111, 4, 109], [4, 112, 4, 110], [4, 113, 4, 111], [4, 114, 4, 112], [4, 115, 4, 113], [4, 116, 4, 114], [4, 117, 4, 115], [4, 118, 4, 116], [5, 118, 4, 117], [4, 120, 5, 119], [4, 121, 4, 119], [4, 122, 4, 120], [4, 123, 4, 121], [4, 124, 4, 122], [4, 125, 4, 123], [4, 126, 4, 124], [4, 127, 4, 125], [4, 128, 4, 126], [4, 129, 4, 127], [4, 130, 4, 128], [4, 131, 4, 129], [4, 132, 4, 130], [-1, -1, 4, 131], [4, 134, -1, -1], [4, 135, 4, 133], [4, 136, 4, 134], [4, 137, 4, 135], [4, 138, 4, 136], [4, 139, 4, 137], [4, 140, 4, 138], [4, 141, 4, 139], [4, 142, 4, 140], [4, 143, 4, 141], [4, 144, 4, 142], [4, 145, 4, 143], [4, 146, 4, 144], [4, 147, 4, 145], [4, 148, 4, 146], [4, 149, 4, 147], [4, 150, 4, 148], [4, 151, 4, 149], [4, 152, 4, 150], [4, 153, 4, 151], [4, 154, 4, 152], [4, 155, 4, 153], [4, 156, 4, 154], [4, 157, 4, 155], [4, 158, 4, 156], [4, 159, 4, 157], [4, 160, 4, 158], [5, 160, 4, 159], [4, 162, 5, 161], [4, 163, 4, 161], [4, 164, 4, 162], [4, 165, 4, 163], [4, 166, 4, 164], [4, 167, 4, 165], [4, 168, 4, 166], [4, 169, 4, 167], [4, 170, 4, 168], [4, 171, 4, 169], [4, 172, 4, 170], [4, 173, 4, 171], [4, 174, 4, 172], [-1, -1, 4, 173], [4, 176, -1, -1], [4, 177, 4, 175], [4, 178, 4, 176], [4, 179, 4, 177], [4, 180, 4, 178], [4, 181, 4, 179], [4, 182, 4, 180], [4, 183, 4, 181], [4, 184, 4, 182], [4, 185, 4, 183], [4, 186, 4, 184], [4, 187, 4, 185], [4, 188, 4, 186], [4, 189, 4, 187], [4, 190, 4, 188], [4, 191, 4, 189], [4, 192, 4, 190], [4, 193, 4, 191], [4, 194, 4, 192], [4, 195, 4, 193], [4, 196, 4, 194], [4, 197, 4, 195], [4, 198, 4, 196], [4, 199, 4, 197], [4, 200, 4, 198], [4, 201, 4, 199], [4, 202, 4, 200], [5, 202, 4, 201], [4, 204, 5, 203], [4, 205, 4, 203], [4, 206, 4, 204], [4, 207, 4, 205], [4, 208, 4, 206], [4, 209, 4, 207], [4, 210, 4, 208], [4, 211, 4, 209], [4, 212, 4, 210], [4, 213, 4, 211], [4, 214, 4, 212], [4, 215, 4, 213], [4, 216, 4, 214], [-1, -1, 4, 215], [4, 218, -1, -1], [4, 219, 4, 217], [4, 220, 4, 218], [4, 221, 4, 219], [4, 222, 4, 220], [4, 223, 4, 221], [4, 224, 4, 222], [4, 225, 4, 223], [4, 226, 4, 224], [4, 227, 4, 225], [4, 228, 4, 226], [4, 229, 4, 227], [4, 230, 4, 228], [4, 231, 4, 229], [4, 232, 4, 230], [4, 233, 4, 231], [4, 234, 4, 232], [4, 235, 4, 233], [4, 236, 4, 234], [4, 237, 4, 235], [4, 238, 4, 236], [4, 239, 4, 237], [4, 240, 4, 238], [4, 241, 4, 239], [4, 242, 4, 240], [4, 243, 4, 241], [4, 244, 4, 242], [5, 244, 4, 243], [4, 246, 5, 245], [4, 247, 4, 245], [4, 248, 4, 246], [4, 249, 4, 247], [4, 250, 4, 248], [4, 251, 4, 249], [4, 252, 4, 250], [4, 253, 4, 251], [4, 254, 4, 252], [4, 255, 4, 253], [4, 256, 4, 254], [4, 257, 4, 255], [4, 258, 4, 256], [-1, -1, 4, 257], [4, 260, -1, -1], [4, 261, 4, 259], [4, 262, 4, 260], [4, 263, 4, 261], [4, 264, 4, 262], [4, 265, 4, 263], [4, 266, 4, 264], [4, 267, 4, 265], [4, 268, 4, 266], [4, 269, 4, 267], [4, 270, 4, 268], [4, 271, 4, 269], [4, 272, 4, 270], [4, 273, 4, 271], [4, 274, 4, 272], [4, 275, 4, 273], [4, 276, 4, 274], [4, 277, 4, 275], [4, 278, 4, 276], [4, 279, 4, 277], [4, 280, 4, 278], [4, 281, 4, 279], [4, 282, 4, 280], [4, 283, 4, 281], [4, 284, 4, 282], [4, 285, 4, 283], [4, 286, 4, 284], [5, 286, 4, 285], [4, 288, 5, 287], [4, 289, 4, 287], [4, 290, 4, 288], [4, 291, 4, 289], [4, 292, 4, 290], [4, 293, 4, 291], [4, 294, 4, 292], [4, 295, 4, 293], [4, 296, 4, 294], [4, 297, 4, 295], [4, 298, 4, 296], [4, 299, 4, 297], [4, 300, 4, 298], [-1, -1, 4, 299], [4, 302, -1, -1], [4, 303, 4, 301], [4, 304, 4, 302], [4, 305, 4, 303], [4, 306, 4, 304], [4, 307, 4, 305], [4, 308, 4, 306], [4, 309, 4, 307], [4, 310, 4, 308], [4, 311, 4, 309], [4, 312, 4, 310], [4, 313, 4, 311], [4, 314, 4, 312], [4, 315, 4, 313], [4, 316, 4, 314], [4, 317, 4, 315], [4, 318, 4, 316], [4, 319, 4, 317], [4, 320, 4, 318], [4, 321, 4, 319], [4, 322, 4, 320], [4, 323, 4, 321], [4, 324, 4, 322], [4, 325, 4, 323], [4, 326, 4, 324], [4, 327, 4, 325], [4, 328, 4, 326], [5, 328, 4, 327], [4, 330, 5, 329], [4, 331, 4, 329], [4, 332, 4, 330], [4, 333, 4, 331], [4, 334, 4, 332], [4, 335, 4, 333], [4, 336, 4, 334], [4, 337, 4, 335], [4, 338, 4, 336], [4, 339, 4, 337], [4, 340, 4, 338], [4, 341, 4, 339], [4, 342, 4, 340], [-1, -1, 4, 341], [4, 344, -1, -1], [4, 345, 4, 343], [4, 346, 4, 344], [4, 347, 4, 345], [4, 348, 4, 346], [4, 349, 4, 347], [4, 350, 4, 348], [4, 351, 4, 349], [4, 352, 4, 350], [4, 353, 4, 351], [4, 354, 4, 352], [4, 355, 4, 353], [4, 356, 4, 354], [4, 357, 4, 355], [4, 358, 4, 356], [4, 359, 4, 357], [4, 360, 4, 358], [4, 361, 4, 359], [4, 362, 4, 360], [4, 363, 4, 361], [4, 364, 4, 362], [4, 365, 4, 363], [4, 366, 4, 364], [4, 367, 4, 365], [4, 368, 4, 366], [4, 369, 4, 367], [4, 370, 4, 368], [5, 370, 4, 369], [4, 372, 5, 371], [4, 373, 4, 371], [4, 374, 4, 372], [4, 375, 4, 373], [4, 376, 4, 374], [4, 377, 4, 375], [4, 378, 4, 376], [4, 379, 4, 377], [4, 380, 4, 378], [4, 381, 4, 379], [4, 382, 4, 380], [4, 383, 4, 381], [4, 384, 4, 382], [-1, -1, 4, 383], [4, 386, -1, -1], [4, 387, 4, 385], [4, 388, 4, 386], [4, 389, 4, 387], [4, 390, 4, 388], [4, 391, 4, 389], [4, 392, 4, 390], [4, 393, 4, 391], [4, 394, 4, 392], [4, 395, 4, 393], [4, 396, 4, 394], [4, 397, 4, 395], [4, 398, 4, 396], [4, 399, 4, 397], [4, 400, 4, 398], [4, 401, 4, 399], [4, 402, 4, 400], [4, 403, 4, 401], [4, 404, 4, 402], [4, 405, 4, 403], [4, 406, 4, 404], [4, 407, 4, 405], [4, 408, 4, 406], [4, 409, 4, 407], [4, 410, 4, 408], [4, 411, 4, 409], [4, 412, 4, 410], [5, 412, 4, 411], [4, 414, 5, 413], [4, 415, 4, 413], [4, 416, 4, 414], [4, 417, 4, 415], [4, 418, 4, 416], [4, 419, 4, 417], [4, 420, 4, 418], [4, 421, 4, 419], [4, 422, 4, 420], [4, 423, 4, 421], [4, 424, 4, 422], [4, 425, 4, 423], [4, 426, 4, 424], [-1, -1, 4, 425], [4, 428, -1, -1], [4, 429, 4, 427], [4, 430, 4, 428], [4, 431, 4, 429], [4, 432, 4, 430], [4, 433, 4, 431], [4, 434, 4, 432], [4, 435, 4, 433], [4, 436, 4, 434], [4, 437, 4, 435], [4, 438, 4, 436], [4, 439, 4, 437], [4, 440, 4, 438], [4, 441, 4, 439], [4, 442, 4, 440], [4, 443, 4, 441], [4, 444, 4, 442], [4, 445, 4, 443], [4, 446, 4, 444], [4, 447, 4, 445], [4, 448, 4, 446], [4, 449, 4, 447], [4, 450, 4, 448], [4, 451, 4, 449], [4, 452, 4, 450], [4, 453, 4, 451], [4, 454, 4, 452], [5, 454, 4, 453], [4, 456, 5, 455], [4, 457, 4, 455], [4, 458, 4, 456], [4, 459, 4, 457], [4, 460, 4, 458], [4, 461, 4, 459], [4, 462, 4, 460], [4, 463, 4, 461], [4, 464, 4, 462], [4, 465, 4, 463], [4, 466, 4, 464], [4, 467, 4, 465], [4, 468, 4, 466], [-1, -1, 4, 467], [4, 470, -1, -1], [4, 471, 4, 469], [4, 472, 4, 470], [4, 473, 4, 471], [4, 474, 4, 472], [4, 475, 4, 473], [4, 476, 4, 474], [4, 477, 4, 475], [4, 478, 4, 476], [4, 479, 4, 477], [4, 480, 4, 478], [4, 481, 4, 479], [4, 482, 4, 480], [4, 483, 4, 481], [4, 484, 4, 482], [4, 485, 4, 483], [4, 486, 4, 484], [4, 487, 4, 485], [4, 488, 4, 486], [4, 489, 4, 487], [4, 490, 4, 488], [4, 491, 4, 489], [4, 492, 4, 490], [4, 493, 4, 491], [4, 494, 4, 492], [4, 495, 4, 493], [4, 496, 4, 494], [5, 496, 4, 495], [4, 498, 5, 497], [4, 499, 4, 497], [4, 500, 4, 498], [4, 501, 4, 499], [4, 502, 4, 500], [4, 503, 4, 501], [4, 504, 4, 502], [4, 505, 4, 503], [4, 506, 4, 504], [4, 507, 4, 505], [4, 508, 4, 506], [4, 509, 4, 507], [4, 510, 4, 508], [-1, -1, 4, 509], [4, 512, -1, -1], [4, 513, 4, 511], [4, 514, 4, 512], [4, 515, 4, 513], [4, 516, 4, 514], [4, 517, 4, 515], [4, 518, 4, 516], [4, 519, 4, 517], [4, 520, 4, 518], [4, 521, 4, 519], [4, 522, 4, 520], [4, 523, 4, 521], [4, 524, 4, 522], [4, 525, 4, 523], [4, 526, 4, 524], [4, 527, 4, 525], [4, 528, 4, 526], [4, 529, 4, 527], [4, 530, 4, 528], [4, 531, 4, 529], [4, 532, 4, 530], [4, 533, 4, 531], [4, 534, 4, 532], [4, 535, 4, 533], [4, 536, 4, 534], [4, 537, 4, 535], [4, 538, 4, 536], [5, 538, 4, 537], [4, 540, 5, 539], [4, 541, 4, 539], [4, 542, 4, 540], [4, 543, 4, 541], [4, 544, 4, 542], [4, 545, 4, 543], [4, 546, 4, 544], [4, 547, 4, 545], [4, 548, 4, 546], [4, 549, 4, 547], [4, 550, 4, 548], [4, 551, 4, 549], [4, 552, 4, 550], [-1, -1, 4, 551], [4, 554, -1, -1], [4, 555, 4, 553], [4, 556, 4, 554], [4, 557, 4, 555], [4, 558, 4, 556], [4, 559, 4, 557], [4, 560, 4, 558], [4, 561, 4, 559], [4, 562, 4, 560], [4, 563, 4, 561], [4, 564, 4, 562], [4, 565, 4, 563], [4, 566, 4, 564], [4, 567, 4, 565], [4, 568, 4, 566], [4, 569, 4, 567], [4, 570, 4, 568], [4, 571, 4, 569], [4, 572, 4, 570], [4, 573, 4, 571], [4, 574, 4, 572], [4, 575, 4, 573], [4, 576, 4, 574], [4, 577, 4, 575], [4, 578, 4, 576], [4, 579, 4, 577], [4, 580, 4, 578], [5, 580, 4, 579], [4, 582, 5, 581], [4, 583, 4, 581], [4, 584, 4, 582], [4, 585, 4, 583], [4, 586, 4, 584], [4, 587, 4, 585], [4, 588, 4, 586], [4, 589, 4, 587], [4, 590, 4, 588], [4, 591, 4, 589], [4, 592, 4, 590], [4, 593, 4, 591], [4, 594, 4, 592], [-1, -1, 4, 593], [4, 596, -1, -1], [4, 597, 4, 595], [4, 598, 4, 596], [4, 599, 4, 597], [4, 600, 4, 598], [4, 601, 4, 599], [4, 602, 4, 600], [4, 603, 4, 601], [4, 604, 4, 602], [4, 605, 4, 603], [4, 606, 4, 604], [4, 607, 4, 605], [4, 608, 4, 606], [4, 609, 4, 607], [4, 610, 4, 608], [4, 611, 4, 609], [4, 612, 4, 610], [4, 613, 4, 611], [4, 614, 4, 612], [4, 615, 4, 613], [4, 616, 4, 614], [4, 617, 4, 615], [4, 618, 4, 616], [4, 619, 4, 617], [4, 620, 4, 618], [4, 621, 4, 619], [4, 622, 4, 620], [5, 622, 4, 621], [4, 624, 5, 623], [4, 625, 4, 623], [4, 626, 4, 624], [4, 627, 4, 625], [4, 628, 4, 626], [4, 629, 4, 627], [4, 630, 4, 628], [4, 631, 4, 629], [4, 632, 4, 630], [4, 633, 4, 631], [4, 634, 4, 632], [4, 635, 4, 633], [4, 636, 4, 634], [-1, -1, 4, 635], [4, 638, -1, -1], [4, 639, 4, 637], [4, 640, 4, 638], [4, 641, 4, 639], [4, 642, 4, 640], [4, 643, 4, 641], [4, 644, 4, 642], [4, 645, 4, 643], [4, 646, 4, 644], [4, 647, 4, 645], [4, 648, 4, 646], [4, 649, 4, 647], [4, 650, 4, 648], [4, 651, 4, 649], [4, 652, 4, 650], [4, 653, 4, 651], [4, 654, 4, 652], [4, 655, 4, 653], [4, 656, 4, 654], [4, 657, 4, 655], [4, 658, 4, 656], [4, 659, 4, 657], [4, 660, 4, 658], [4, 661, 4, 659], [4, 662, 4, 660], [4, 663, 4, 661], [4, 664, 4, 662], [5, 664, 4, 663], [4, 666, 5, 665], [4, 667, 4, 665], [4, 668, 4, 666], [4, 669, 4, 667], [4, 670, 4, 668], [4, 671, 4, 669], [4, 672, 4, 670], [4, 673, 4, 671], [4, 674, 4, 672], [4, 675, 4, 673], [4, 676, 4, 674], [4, 677, 4, 675], [4, 678, 4, 676], [-1, -1, 4, 677], [4, 680, -1, -1], [4, 681, 4, 679], [4, 682, 4, 680], [4, 683, 4, 681], [4, 684, 4, 682], [4, 685, 4, 683], [4, 686, 4, 684], [4, 687, 4, 685], [4, 688, 4, 686], [4, 689, 4, 687], [4, 690, 4, 688], [4, 691, 4, 689], [4, 692, 4, 690], [4, 693, 4, 691], [4, 694, 4, 692], [4, 695, 4, 693], [4, 696, 4, 694], [4, 697, 4, 695], [4, 698, 4, 696], [4, 699, 4, 697], [4, 700, 4, 698], [4, 701, 4, 699], [4, 702, 4, 700], [4, 703, 4, 701], [4, 704, 4, 702], [4, 705, 4, 703], [4, 706, 4, 704], [5, 706, 4, 705], [-1, -1, -1, -1], [-1, -1, -1, -1], [-1, -1, -1, -1], [-1, -1, -1, -1], [-1, -1, -1, -1], [-1, -1, -1, -1], [-1, -1, -1, -1], [-1, -1, -1, -1], [-1, -1, -1, -1], [-1, -1, -1, -1], [-1, -1, -1, -1], [-1, -1, -1, -1], [-1, -1, -1, -1], [-1, -1, -1, -1], [-1, -1, -1, -1], [-1, -1, -1, -1], [-1, -1, -1, -1], [-1, -1, -1, -1], [-1, -1, -1, -1], [-1, -1, -1, -1], [-1, -1, -1, -1], [-1, -1, -1, -1], [-1, -1, -1, -1], [-1, -1, -1, -1], [-1, -1, -1, -1], [-1, -1, -1, -1], [-1, -1, -1, -1], [-1, -1, -1, -1], [-1, -1, -1, -1], [-1, -1, -1, -1], [-1, -1, -1, -1], [-1, -1, -1, -1], [-1, -1, -1, -1], [-1, -1, -1, -1], [-1, -1, -1, -1], [-1, -1, -1, -1], [-1, -1, -1, -1], [-1, -1, -1, -1], [-1, -1, -1, -1], [-1, -1, -1, -1], [-1, -1, -1, -1], [-1, -1, -1, -1], [-1, -1, -1, -1], [-1, -1, -1, -1], [-1, -1, -1, -1], [-1, -1, -1, -1], [-1, -1, -1, -1], [-1, -1, -1, -1], [-1, -1, -1, -1], [-1, -1, -1, -1], [-1, -1, -1, -1], [-1, -1, -1, -1], [-1, -1, -1, -1], [-1, -1, -1, -1], [-1, -1, -1, -1], [-1, -1, -1, -1], [-1, -1, -1, -1], [-1, -1, -1, -1], [-1, -1, -1, -1], [-1, -1, -1, -1], [-1, -1, -1, -1], [-1, -1, -1, -1], [-1, -1, -1, -1], [-1, -1, -1, -1], [-1, -1, -1, -1], [-1, -1, -1, -1], [-1, -1, -1, -1], [-1, -1, -1, -1], [-1, -1, -1, -1], [-1, -1, -1, -1], [-1, -1, -1, -1], [-1, -1, -1, -1], [-1, -1, -1, -1], [-1, -1, -1, -1], [-1, -1, -1, -1], [-1, -1, -1, -1], [-1, -1, -1, -1], [-1, -1, -1, -1], [-1, -1, -1, -1], [-1, -1, -1, -1], [-1, -1, -1, -1], [-1, -1, -1, -1], [-1, -1, -1, -1], [-1, -1, -1, -1], [-1, -1, -1, -1], [-1, -1, -1, -1], [-1, -1, -1, -1], [-1, -1, -1, -1], [-1, -1, -1, -1], [-1, -1, -1, -1], [-1, -1, -1, -1], [-1, -1, -1, -1], [-1, -1, -1, -1], [-1, -1, -1, -1], [-1, -1, -1, -1], [-1, -1, -1, -1], [-1, -1, -1, -1], [-1, -1, -1, -1], [-1, -1, -1, -1], [-1, -1, -1, -1], [-1, -1, -1, -1], [-1, -1, -1, -1], [-1, -1, -1, -1], [-1, -1, -1, -1], [-1, -1, -1, -1], [-1, -1, -1, -1], [-1, -1, -1, -1], [-1, -1, -1, -1], [-1, -1, -1, -1], [-1, -1, -1, -1], [-1, -1, -1, -1], [-1, -1, -1, -1], [-1, -1, -1, -1], [-1, -1, -1, -1], [-1, -1, -1, -1], [-1, -1, -1, -1], [-1, -1, -1, -1], [-1, -1, -1, -1], [-1, -1, -1, -1], [-1, -1, -1, -1], [-1, -1, -1, -1], [-1, -1, -1, -1], [-1, -1, -1, -1], [-1, -1, -1, -1], [-1, -1, -1, -1], [-1, -1, -1, -1], [-1, -1, -1, -1], [-1, -1, -1, -1], [-1, -1, -1, -1], [-1, -1, -1, -1], [-1, -1, -1, -1], [-1, -1, -1, -1], [-1, -1, -1, -1], [-1, -1, -1, -1], [-1, -1, -1, -1], [-1, -1, -1, -1], [-1, -1, -1, -1], [-1, -1, -1, -1], [-1, -1, -1, -1], [-1, -1, -1, -1], [-1, -1, -1, -1], [-1, -1, -1, -1], [-1, -1, -1, -1], [-1, -1, -1, -1], [-1, -1, -1, -1], [-1, -1, -1, -1], [-1, -1, -1, -1], [-1, -1, -1, -1], [-1, -1, -1, -1], [-1, -1, -1, -1], [-1, -1, -1, -1], [-1, -1, -1, -1], [-1, -1, -1, -1], [-1, -1, -1, -1], [-1, -1, -1, -1], [-1, -1, -1, -1], [-1, -1, -1, -1], [-1, -1, -1, -1], [-1, -1, -1, -1], [-1, -1, -1, -1], [-1, -1, -1, -1], [-1, -1, -1, -1], [-1, -1, -1, -1], [-1, -1, -1, -1], [-1, -1, -1, -1], [-1, -1, -1, -1], [-1, -1, -1, -1], [-1, -1, -1, -1], [-1, -1, -1, -1], [-1, -1, -1, -1], [-1, -1, -1, -1], [-1, -1, -1, -1], [-1, -1, -1, -1], [-1, -1, -1, -1], [-1, -1, -1, -1], [-1, -1, -1, -1], [-1, -1, -1, -1], [-1, -1, -1, -1], [-1, -1, -1, -1], [-1, -1, -1, -1], [-1, -1, -1, -1], [-1, -1, -1, -1], [-1, -1, -1, -1], [-1, -1, -1, -1], [-1, -1, -1, -1], [-1, -1, -1, -1], [-1, -1, -1, -1], [-1, -1, -1, -1], [-1, -1, -1, -1], [-1, -1, -1, -1], [-1, -1, -1, -1], [-1, -1, -1, -1], [-1, -1, -1, -1], [-1, -1, -1, -1], [-1, -1, -1, -1], [-1, -1, -1, -1], [-1, -1, -1, -1], [-1, -1, -1, -1], [-1, -1, -1, -1], [-1, -1, -1, -1], [-1, -1, -1, -1], [-1, -1, -1, -1], [-1, -1, -1, -1], [-1, -1, -1, -1], [-1, -1, -1, -1], [-1, -1, -1, -1], [-1, -1, -1, -1], [-1, -1, -1, -1], [-1, -1, -1, -1], [-1, -1, -1, -1], [-1, -1, -1, -1], [-1, -1, -1, -1], [-1, -1, -1, -1], [-1, -1, -1, -1], [-1, -1, -1, -1], [-1, -1, -1, -1], [-1, -1, -1, -1], [-1, -1, -1, -1], [-1, -1, -1, -1], [-1, -1, -1, -1], [-1, -1, -1, -1], [-1, -1, -1, -1], [-1, -1, -1, -1], [-1, -1, -1, -1], [-1, -1, -1, -1], [-1, -1, -1, -1], [-1, -1, -1, -1], [-1, -1, -1, -1], [-1, -1, -1, -1], [-1, -1, -1, -1], [-1, -1, -1, -1], [-1, -1, -1, -1], [-1, -1, -1, -1], [-1, -1, -1, -1], [-1, -1, -1, -1], [-1, -1, -1, -1], [-1, -1, -1, -1], [-1, -1, -1, -1], [-1, -1, -1, -1], [-1, -1, -1, -1], [-1, -1, -1, -1], [-1, -1, -1, -1], [-1, -1, -1, -1], [-1, -1, -1, -1], [-1, -1, -1, -1], [-1, -1, -1, -1], [-1, -1, -1, -1], [-1, -1, -1, -1], [-1, -1, -1, -1], [-1, -1, -1, -1], [-1, -1, -1, -1], [-1, -1, -1, -1], [-1, -1, -1, -1], [-1, -1, -1, -1], [-1, -1, -1, -1], [-1, -1, -1, -1], [-1, -1, -1, -1], [-1, -1, -1, -1], [-1, -1, -1, -1], [-1, -1, -1, -1], [-1, -1, -1, -1], [-1, -1, -1, -1], [-1, -1, -1, -1], [-1, -1, -1, -1], [-1, -1, -1, -1], [-1, -1, -1, -1], [-1, -1, -1, -1], [-1, -1, -1, -1], [-1, -1, -1, -1], [-1, -1, -1, -1], [-1, -1, -1, -1], [-1, -1, -1, -1], [-1, -1, -1, -1], [-1, -1, -1, -1], [-1, -1, -1, -1], [-1, -1, -1, -1], [-1, -1, -1, -1], [-1, -1, -1, -1], [-1, -1, -1, -1], [-1, -1, -1, -1], [-1, -1, -1, -1], [-1, -1, -1, -1], [-1, -1, -1, -1], [-1, -1, -1, -1], [-1, -1, -1, -1], [-1, -1, -1, -1], [-1, -1, -1, -1], [-1, -1, -1, -1], [-1, -1, -1, -1], [-1, -1, -1, -1], [-1, -1, -1, -1], [-1, -1, -1, -1], [-1, -1, -1, -1], [-1, -1, -1, -1], [-1, -1, -1, -1], [-1, -1, -1, -1], [-1, -1, -1, -1], [-1, -1, -1, -1], [-1, -1, -1, -1], [-1, -1, -1, -1], [-1, -1, -1, -1], [-1, -1, -1, -1], [-1, -1, -1, -1], [-1, -1, -1, -1], [-1, -1, -1, -1], [-1, -1, -1, -1], [-1, -1, -1, -1], [-1, -1, -1, -1], [-1, -1, -1, -1], [-1, -1, -1, -1], [-1, -1, -1, -1], [-1, -1, -1, -1], [-1, -1, -1, -1], [-1, -1, -1, -1], [-1, -1, -1, -1], [-1, -1, -1, -1], [-1, -1, -1, -1], [-1, -1, -1, -1], [-1, -1, -1, -1], [-1, -1, -1, -1], [-1, -1, -1, -1], [-1, -1, -1, -1], [-1, -1, -1, -1], [-1, -1, -1, -1], [-1, -1, -1, -1], [-1, -1, -1, -1], [-1, -1, -1, -1], [-1, -1, -1, -1], [-1, -1, -1, -1], [-1, -1, -1, -1], [-1, -1, -1, -1], [-1, -1, -1, -1], [-1, -1, -1, -1], [-1, -1, -1, -1], [-1, -1, -1, -1], [-1, -1, -1, -1], [-1, -1, -1, -1], [-1, -1, -1, -1], [-1, -1, -1, -1], [-1, -1, -1, -1], [-1, -1, -1, -1], [-1, -1, -1, -1], [-1, -1, -1, -1], [-1, -1, -1, -1], [-1, -1, -1, -1], [-1, -1, -1, -1], [-1, -1, -1, -1], [-1, -1, -1, -1], [-1, -1, -1, -1], [-1, -1, -1, -1], [-1, -1, -1, -1], [-1, -1, -1, -1], [-1, -1, -1, -1], [-1, -1, -1, -1], [-1, -1, -1, -1], [-1, -1, -1, -1], [-1, -1, -1, -1], [-1, -1, -1, -1], [-1, -1, -1, -1], [-1, -1, -1, -1], [-1, -1, -1, -1], [-1, -1, -1, -1], [-1, -1, -1, -1], [-1, -1, -1, -1], [-1, -1, -1, -1], [-1, -1, -1, -1], [-1, -1, -1, -1], [-1, -1, -1, -1], [-1, -1, -1, -1], [-1, -1, -1, -1], [-1, -1, -1, -1], [-1, -1, -1, -1], [-1, -1, -1, -1], [-1, -1, -1, -1], [-1, -1, -1, -1], [-1, -1, -1, -1], [-1, -1, -1, -1], [-1, -1, -1, -1], [-1, -1, -1, -1], [-1, -1, -1, -1], [-1, -1, -1, -1], [-1, -1, -1, -1], [-1, -1, -1, -1], [-1, -1, -1, -1], [-1, -1, -1, -1], [-1, -1, -1, -1], [-1, -1, -1, -1], [-1, -1, -1, -1], [-1, -1, -1, -1], [-1, -1, -1, -1], [-1, -1, -1, -1], [-1, -1, -1, -1], [-1, -1, -1, -1], [-1, -1, -1, -1], [-1, -1, -1, -1], [-1, -1, -1, -1], [-1, -1, -1, -1], [-1, -1, -1, -1], [-1, -1, -1, -1], [-1, -1, -1, -1], [-1, -1, -1, -1], [-1, -1, -1, -1], [-1, -1, -1, -1], [-1, -1, -1, -1], [-1, -1, -1, -1], [-1, -1, -1, -1], [-1, -1, -1, -1], [-1, -1, -1, -1], [-1, -1, -1, -1], [-1, -1, -1, -1], [-1, -1, -1, -1], [-1, -1, -1, -1], [-1, -1, -1, -1], [-1, -1, -1, -1], [-1, -1, -1, -1], [-1, -1, -1, -1], [-1, -1, -1, -1], [-1, -1, -1, -1], [-1, -1, -1, -1], [-1, -1, -1, -1], [-1, -1, -1, -1], [-1, -1, -1, -1], [-1, -1, -1, -1], [-1, -1, -1, -1], [-1, -1, -1, -1], [-1, -1, -1, -1], [-1, -1, -1, -1], [-1, -1, -1, -1], [-1, -1, -1, -1], [-1, -1, -1, -1], [-1, -1, -1, -1], [-1, -1, -1, -1], [-1, -1, -1, -1], [-1, -1, -1, -1], [-1, -1, -1, -1], [-1, -1, -1, -1], [-1, -1, -1, -1], [-1, -1, -1, -1], [-1, -1, -1, -1], [-1, -1, -1, -1], [-1, -1, -1, -1], [-1, -1, -1, -1], [-1, -1, -1, -1], [-1, -1, -1, -1], [-1, -1, -1, -1], [-1, -1, -1, -1], [-1, -1, -1, -1], [-1, -1, -1, -1], [-1, -1, -1, -1], [-1, -1, -1, -1], [-1, -1, -1, -1], [-1, -1, -1, -1], [-1, -1, -1, -1], [-1, -1, -1, -1], [-1, -1, -1, -1], [-1, -1, -1, -1], [-1, -1, -1, -1], [-1, -1, -1, -1], [-1, -1, -1, -1], [-1, -1, -1, -1], [-1, -1, -1, -1], [-1, -1, -1, -1], [-1, -1, -1, -1], [-1, -1, -1, -1], [-1, -1, -1, -1], [-1, -1, -1, -1], [-1, -1, -1, -1], [-1, -1, -1, -1], [-1, -1, -1, -1], [-1, -1, -1, -1], [-1, -1, -1, -1], [-1, -1, -1, -1], [-1, -1, -1, -1], [-1, -1, -1, -1], [-1, -1, -1, -1], [-1, -1, -1, -1], [-1, -1, -1, -1], [-1, -1, -1, -1], [-1, -1, -1, -1], [-1, -1, -1, -1], [-1, -1, -1, -1], [-1, -1, -1, -1], [-1, -1, -1, -1], [-1, -1, -1, -1], [-1, -1, -1, -1], [-1, -1, -1, -1], [-1, -1, -1, -1], [-1, -1, -1, -1], [-1, -1, -1, -1], [-1, -1, -1, -1], [-1, -1, -1, -1], [-1, -1, -1, -1], [-1, -1, -1, -1], [-1, -1, -1, -1], [-1, -1, -1, -1], [-1, -1, -1, -1], [-1, -1, -1, -1], [-1, -1, -1, -1], [-1, -1, -1, -1], [-1, -1, -1, -1], [-1, -1, -1, -1], [-1, -1, -1, -1], [-1, -1, -1, -1], [-1, -1, -1, -1], [-1, -1, -1, -1], [-1, -1, -1, -1], [-1, -1, -1, -1], [-1, -1, -1, -1], [-1, -1, -1, -1], [-1, -1, -1, -1], [-1, -1, -1, -1], [-1, -1, -1, -1], [-1, -1, -1, -1], [-1, -1, -1, -1], [-1, -1, -1, -1], [-1, -1, -1, -1], [-1, -1, -1, -1], [-1, -1, -1, -1], [-1, -1, -1, -1], [-1, -1, -1, -1], [-1, -1, -1, -1], [-1, -1, -1, -1], [-1, -1, -1, -1], [-1, -1, -1, -1], [-1, -1, -1, -1], [-1, -1, -1, -1], [-1, -1, -1, -1], [-1, -1, -1, -1], [-1, -1, -1, -1], [-1, -1, -1, -1], [-1, -1, -1, -1], [-1, -1, -1, -1], [-1, -1, -1, -1], [-1, -1, -1, -1], [-1, -1, -1, -1], [-1, -1, -1, -1], [-1, -1, -1, -1], [-1, -1, -1, -1], [-1, -1, -1, -1], [-1, -1, -1, -1], [-1, -1, -1, -1], [-1, -1, -1, -1], [-1, -1, -1, -1], [-1, -1, -1, -1], [-1, -1, -1, -1], [-1, -1, -1, -1], [-1, -1, -1, -1], [-1, -1, -1, -1], [-1, -1, -1, -1], [-1, -1, -1, -1], [-1, -1, -1, -1], [-1, -1, -1, -1], [-1, -1, -1, -1], [-1, -1, -1, -1], [-1, -1, -1, -1], [-1, -1, -1, -1], [-1, -1, -1, -1], [-1, -1, -1, -1], [-1, -1, -1, -1], [-1, -1, -1, -1], [-1, -1, -1, -1], [-1, -1, -1, -1], [-1, -1, -1, -1], [-1, -1, -1, -1], [-1, -1, -1, -1], [-1, -1, -1, -1], [-1, -1, -1, -1], [-1, -1, -1, -1], [-1, -1, -1, -1], [-1, -1, -1, -1], [-1, -1, -1, -1], [-1, -1, -1, -1], [-1, -1, -1, -1], [-1, -1, -1, -1], [-1, -1, -1, -1], [-1, -1, -1, -1], [-1, -1, -1, -1], [-1, -1, -1, -1], [-1, -1, -1, -1], [-1, -1, -1, -1], [-1, -1, -1, -1], [-1, -1, -1, -1], [-1, -1, -1, -1], [-1, -1, -1, -1], [-1, -1, -1, -1], [-1, -1, -1, -1], [-1, -1, -1, -1], [-1, -1, -1, -1], [-1, -1, -1, -1], [-1, -1, -1, -1], [-1, -1, -1, -1], [-1, -1, -1, -1], [-1, -1, -1, -1], [-1, -1, -1, -1], [-1, -1, -1, -1], [-1, -1, -1, -1], [-1, -1, -1, -1], [-1, -1, -1, -1], [-1, -1, -1, -1], [-1, -1, -1, -1], [-1, -1, -1, -1], [-1, -1, -1, -1], [-1, -1, -1, -1], [-1, -1, -1, -1], [-1, -1, -1, -1], [-1, -1, -1, -1], [-1, -1, -1, -1], [-1, -1, -1, -1], [-1, -1, -1, -1], [-1, -1, -1, -1], [-1, -1, -1, -1], [-1, -1, -1, -1], [-1, -1, -1, -1], [-1, -1, -1, -1], [-1, -1, -1, -1], [-1, -1, -1, -1], [-1, -1, -1, -1], [-1, -1, -1, -1], [-1, -1, -1, -1], [-1, -1, -1, -1], [-1, -1, -1, -1], [-1, -1, -1, -1], [-1, -1, -1, -1], [-1, -1, -1, -1], [-1, -1, -1, -1], [-1, -1, -1, -1], [-1, -1, -1, -1], [-1, -1, -1, -1], [-1, -1, -1, -1], [-1, -1, -1, -1], [-1, -1, -1, -1], [-1, -1, -1, -1], [-1, -1, -1, -1], [-1, -1, -1, -1], [-1, -1, -1, -1], [-1, -1, -1, -1], [-1, -1, -1, -1], [-1, -1, -1, -1], [-1, -1, -1, -1], [-1, -1, -1, -1], [-1, -1, -1, -1], [-1, -1, -1, -1], [-1, -1, -1, -1], [-1, -1, -1, -1], [-1, -1, -1, -1], [-1, -1, -1, -1], [-1, -1, -1, -1], [-1, -1, -1, -1], [-1, -1, -1, -1], [-1, -1, -1, -1], [-1, -1, -1, -1], [-1, -1, -1, -1], [-1, -1, -1, -1], [-1, -1, -1, -1], [-1, -1, -1, -1], [-1, -1, -1, -1], [-1, -1, -1, -1], [-1, -1, -1, -1], [-1, -1, -1, -1], [-1, -1, -1, -1], [-1, -1, -1, -1], [-1, -1, -1, -1], [-1, -1, -1, -1], [-1, -1, -1, -1], [-1, -1, -1, -1], [-1, -1, -1, -1], [-1, -1, -1, -1], [-1, -1, -1, -1], [-1, -1, -1, -1], [-1, -1, -1, -1], [-1, -1, -1, -1], [-1, -1, -1, -1], [-1, -1, -1, -1], [-1, -1, -1, -1], [-1, -1, -1, -1], [-1, -1, -1, -1], [-1, -1, -1, -1], [-1, -1, -1, -1], [-1, -1, -1, -1], [-1, -1, -1, -1], [-1, -1, -1, -1], [-1, -1, -1, -1], [-1, -1, -1, -1], [-1, -1, -1, -1], [-1, -1, -1, -1], [-1, -1, -1, -1], [-1, -1, -1, -1], [-1, -1, -1, -1], [-1, -1, -1, -1], [-1, -1, -1, -1], [-1, -1, -1, -1], [-1, -1, -1, -1], [-1, -1, -1, -1], [-1, -1, -1, -1], [-1, -1, -1, -1], [-1, -1, -1, -1], [-1, -1, -1, -1], [-1, -1, -1, -1], [-1, -1, -1, -1], [-1, -1, -1, -1], [-1, -1, -1, -1], [-1, -1, -1, -1], [-1, -1, -1, -1], [-1, -1, -1, -1], [-1, -1, -1, -1], [-1, -1, -1, -1], [-1, -1, -1, -1], [-1, -1, -1, -1], [-1, -1, -1, -1], [-1, -1, -1, -1], [-1, -1, -1, -1], [-1, -1, -1, -1], [-1, -1, -1, -1], [-1, -1, -1, -1], [-1, -1, -1, -1], [-1, -1, -1, -1], [-1, -1, -1, -1], [-1, -1, -1, -1], [-1, -1, -1, -1], [-1, -1, -1, -1], [-1, -1, -1, -1]], "stap_colors": [[48, 8947848], [90, 8947848], [132, 8947848], [174, 8947848], [216, 8947848], [258, 8947848], [300, 8947848], [342, 8947848], [384, 8947848], [426, 8947848], [468, 8947848], [510, 8947848], [552, 8947848], [594, 8947848], [636, 8947848], [678, 8947848], [76, 8947848], [118, 8947848], [160, 8947848], [202, 8947848], [244, 8947848], [286, 8947848], [328, 8947848], [370, 8947848], [412, 8947848], [454, 8947848], [496, 8947848], [538, 8947848], [580, 8947848], [622, 8947848], [664, 8947848], [706, 8947848]], "stap_loop": []}, {"col": 13, "loop": [0, 0, 0, 0, 0, 0, 0, 0, 0, 0, 0, 0, 0, 0, 0, 0, 0, 0, 0, 0, 0, 0, 0, 0, 0, 0, 0, 0, 0, 0, 0, 0, 0, 0, 0, 0, 0, 0, 0, 0, 0, 0, 0, 0, 0, 0, 0, 0, 0, 0, 0, 0, 0, 0, 0, 0, 0, 0, 0, 0, 0, 0, 0, 0, 0, 0, 0, 0, 0, 0, 0, 0, 0, 0, 0, 0, 0, 0, 0, 0, 0, 0, 0, 0, 0, 0, 0, 0, 0, 0, 0, 0, 0, 0, 0, 0, 0, 0, 0, 0, 0, 0, 0, 0, 0, 0, 0, 0, 0, 0, 0, 0, 0, 0, 0, 0, 0, 0, 0, 0, 0, 0, 0, 0, 0, 0, 0, 0, 0, 0, 0, 0, 0, 0, 0, 0, 0, 0, 0, 0, 0, 0, 0, 0, 0, 0, 0, 0, 0, 0, 0, 0, 0, 0, 0, 0, 0, 0, 0, 0, 0, 0, 0, 0, 0, 0, 0, 0, 0, 0, 0, 0, 0, 0, 0, 0, 0, 0, 0, 0, 0, 0, 0, 0, 0, 0, 0, 0, 0, 0, 0, 0, 0, 0, 0, 0, 0, 0, 0, 0, 0, 0, 0, 0, 0, 0, 0, 0, 0, 0, 0, 0, 0, 0, 0, 0, 0, 0, 0, 0, 0, 0, 0, 0, 0, 0, 0, 0, 0, 0, 0, 0, 0, 0, 0, 0, 0, 0, 0, 0, 0, 0, 0, 0, 0, 0, 0, 0, 0, 0, 0, 0, 0, 0, 0, 0, 0, 0, 0, 0, 0, 0, 0, 0, 0, 0, 0, 0, 0, 0, 0, 0, 0, 0, 0, 0, 0, 0, 0, 0, 0, 0, 0, 0, 0, 0, 0, 0, 0, 0, 0, 0, 0, 0, 0, 0, 0, 0, 0, 0, 0, 0, 0, 0, 0, 0, 0, 0, 0, 0, 0, 0, 0, 0, 0, 0, 0, 0, 0, 0, 0, 0, 0, 0, 0, 0, 0, 0, 0, 0, 0, 0, 0, 0, 0, 0, 0, 0, 0, 0, 0, 0, 0, 0, 0, 0, 0, 0, 0, 0, 0, 0, 0, 0, 0, 0, 0, 0, 0, 0, 0, 0, 0, 0, 0, 0, 0, 0, 0, 0, 0, 0, 0, 0, 0, 0, 0, 0, 0, 0, 0, 0, 0, 0, 0, 0, 0, 0, 0, 0, 0, 0, 0, 0, 0, 0, 0, 0, 0, 0, 0, 0, 0, 0, 0, 0, 0, 0, 0, 0, 0, 0, 0, 0, 0, 0, 0, 0, 0, 0, 0, 0, 0, 0, 0, 0, 0, 0, 0, 0, 0, 0, 0, 0, 0, 0, 0, 0, 0, 0, 0, 0, 0, 0, 0, 0, 0, 0, 0, 0, 0, 0, 0, 0, 0, 0, 0, 0, 0, 0, 0, 0, 0, 0, 0, 0, 0, 0, 0, 0, 0, 0, 0, 0, 0, 0, 0, 0, 0, 0, 0, 0, 0, 0, 0, 0, 0, 0, 0, 0, 0, 0, 0, 0, 0, 0, 0, 0, 0, 0, 0, 0, 0, 0, 0, 0, 0, 0, 0, 0, 0, 0, 0, 0, 0, 0, 0, 0, 0, 0, 0, 0, 0, 0, 0, 0, 0, 0, 0, 0, 0, 0, 0, 0, 0, 0, 0, 0, 0, 0, 0, 0, 0, 0, 0, 0, 0, 0, 0, 0, 0, 0, 0, 0, 0, 0, 0, 0, 0, 0, 0, 0, 0, 0, 0, 0, 0, 0, 0, 0, 0, 0, 0, 0, 0, 0, 0, 0, 0, 0, 0, 0, 0, 0, 0, 0, 0, 0, 0, 0, 0, 0, 0, 0, 0, 0, 0, 0, 0, 0, 0, 0, 0, 0, 0, 0, 0, 0, 0, 0, 0, 0, 0, 0, 0, 0, 0, 0, 0, 0, 0, 0, 0, 0, 0, 0, 0, 0, 0, 0, 0, 0, 0, 0, 0, 0, 0, 0, 0, 0, 0, 0, 0, 0, 0, 0, 0, 0, 0, 0, 0, 0, 0, 0, 0, 0, 0, 0, 0, 0, 0, 0, 0, 0, 0, 0, 0, 0, 0, 0, 0, 0, 0, 0, 0, 0, 0, 0, 0, 0, 0, 0, 0, 0, 0, 0, 0, 0, 0, 0, 0, 0, 0, 0, 0, 0, 0, 0, 0, 0, 0, 0, 0, 0, 0, 0, 0, 0, 0, 0, 0, 0, 0, 0, 0, 0, 0, 0, 0, 0, 0, 0, 0, 0, 0, 0, 0, 0, 0, 0, 0, 0, 0, 0, 0, 0, 0, 0, 0, 0, 0, 0, 0, 0, 0, 0, 0, 0, 0, 0, 0, 0, 0, 0, 0, 0, 0, 0, 0, 0, 0, 0, 0, 0, 0, 0, 0, 0, 0, 0, 0, 0, 0, 0, 0, 0, 0, 0, 0, 0, 0, 0, 0, 0, 0, 0, 0, 0, 0, 0, 0, 0, 0, 0, 0, 0, 0, 0, 0, 0, 0, 0, 0, 0, 0, 0, 0, 0, 0, 0, 0, 0, 0, 0, 0, 0, 0, 0, 0, 0, 0, 0, 0, 0, 0, 0, 0, 0, 0, 0, 0, 0, 0, 0, 0, 0, 0, 0, 0, 0, 0, 0, 0, 0, 0, 0, 0, 0, 0, 0, 0, 0, 0, 0, 0, 0, 0, 0, 0, 0, 0, 0, 0, 0, 0, 0, 0, 0, 0, 0, 0, 0, 0, 0, 0, 0, 0, 0, 0, 0, 0, 0, 0, 0, 0, 0, 0, 0, 0, 0, 0, 0, 0, 0, 0, 0, 0, 0, 0, 0, 0, 0, 0, 0, 0, 0, 0, 0, 0, 0, 0, 0, 0, 0, 0, 0, 0, 0, 0, 0, 0, 0, 0, 0, 0, 0, 0, 0, 0, 0, 0, 0, 0, 0, 0, 0, 0, 0, 0, 0, 0, 0, 0, 0, 0, 0, 0, 0, 0, 0, 0, 0, 0, 0, 0, 0, 0, 0, 0, 0, 0, 0, 0, 0, 0, 0, 0, 0, 0, 0, 0, 0, 0, 0, 0, 0, 0, 0, 0, 0, 0, 0, 0, 0, 0, 0, 0, 0, 0, 0, 0, 0, 0, 0, 0, 0, 0, 0, 0, 0, 0, 0, 0, 0, 0, 0, 0, 0, 0, 0, 0, 0, 0, 0, 0, 0, 0, 0, 0, 0, 0, 0, 0, 0, 0, 0, 0, 0, 0, 0, 0, 0, 0, 0, 0, 0, 0, 0, 0, 0, 0, 0, 0, 0, 0, 0, 0, 0, 0, 0, 0, 0, 0, 0, 0, 0, 0, 0, 0, 0, 0, 0, 0, 0, 0, 0, 0, 0, 0, 0, 0, 0, 0, 0, 0, 0, 0, 0, 0, 0, 0, 0, 0, 0, 0, 0, 0, 0, 0, 0, 0, 0, 0, 0, 0, 0, 0, 0, 0, 0, 0, 0, 0, 0, 0, 0, 0, 0, 0, 0, 0, 0, 0, 0, 0, 0, 0, 0, 0, 0, 0, 0, 0, 0, 0, 0, 0, 0, 0, 0, 0, 0, 0, 0, 0, 0, 0, 0, 0, 0, 0, 0, 0, 0, 0, 0, 0, 0, 0, 0, 0, 0, 0, 0, 0, 0, 0, 0, 0, 0, 0, 0, 0, 0, 0, 0, 0, 0, 0, 0, 0, 0, 0, 0, 0, 0, 0, 0, 0, 0, 0, 0, 0, 0, 0, 0, 0, 0, 0, 0, 0, 0, 0, 0, 0, 0, 0, 0, 0, 0, 0, 0, 0, 0, 0, 0, 0, 0, 0, 0, 0, 0, 0, 0, 0, 0, 0, 0, 0, 0, 0, 0, 0, 0, 0, 0, 0, 0, 0, 0, 0, 0, 0, 0, 0, 0, 0, 0, 0, 0, 0, 0, 0, 0, 0, 0, 0, 0, 0, 0, 0, 0, 0, 0, 0, 0, 0, 0, 0, 0, 0, 0, 0, 0, 0, 0, 0, 0, 0, 0, 0, 0, 0, 0, 0, 0, 0, 0, 0, 0, 0, 0, 0, 0, 0, 0, 0, 0, 0, 0, 0, 0, 0, 0, 0, 0, 0, 0, 0, 0, 0, 0, 0, 0, 0, 0, 0, 0, 0, 0, 0, 0, 0, 0, 0, 0, 0, 0, 0, 0, 0, 0, 0, 0, 0, 0, 0, 0, 0, 0, 0, 0, 0, 0, 0, 0, 0, 0, 0, 0, 0, 0, 0, 0, 0, 0, 0, 0, 0, 0, 0, 0, 0, 0, 0, 0, 0, 0, 0, 0, 0, 0, 0, 0, 0, 0, 0, 0, 0, 0, 0, 0, 0, 0, 0, 0, 0, 0, 0, 0, 0, 0, 0, 0, 0, 0, 0, 0, 0, 0, 0, 0, 0, 0, 0, 0, 0, 0, 0, 0, 0, 0, 0, 0, 0, 0, 0, 0, 0, 0, 0, 0, 0, 0, 0, 0, 0, 0, 0, 0, 0, 0, 0, 0, 0, 0, 0, 0], "num": 5, "row": 10, "scaf": [[-1, -1, -1, -1], [-1, -1, -1, -1], [-1, -1, -1, -1], [-1, -1, -1, -1], [-1, -1, -1, -1], [-1, -1, -1, -1], [-1, -1, -1, -1], [-1, -1, -1, -1], [-1, -1, -1, -1], [-1, -1, -1, -1], [-1, -1, -1, -1], [-1, -1, -1, -1], [-1, -1, -1, -1], [-1, -1, -1, -1], [-1, -1, -1, -1], [-1, -1, -1, -1], [-1, -1, -1, -1], [-1, -1, -1, -1], [-1, -1, -1, -1], [-1, -1, -1, -1], [-1, -1, -1, -1], [-1, -1, -1, -1], [-1, -1, -1, -1], [-1, -1, -1, -1], [-1, -1, -1, -1], [-1, -1, -1, -1], [-1, -1, -1, -1], [-1, -1, -1, -1], [-1, -1, -1, -1], [-1, -1, -1, -1], [-1, -1, -1, -1], [-1, -1, -1, -1], [-1, -1, -1, -1], [-1, -1, -1, -1], [-1, -1, -1, -1], [-1, -1, -1, -1], [-1, -1, -1, -1], [-1, -1, -1, -1], [-1, -1, -1, -1], [-1, -1, -1, -1], [5, 41, 4, 40], [5, 42, 5, 40], [5, 43, 5, 41], [5, 44, 5, 42], [5, 45, 5, 43], [5, 46, 5, 44], [5, 47, 5, 45], [5, 48, 5, 46], [5, 49, 5, 47], [5, 50, 5, 48], [5, 51, 5, 49], [5, 52, 5, 50], [5, 53, 5, 51], [5, 54, 5, 52], [5, 55, 5, 53], [5, 56, 5, 54], [5, 57, 5, 55], [5, 58, 5, 56], [5, 59, 5, 57], [5, 60, 5, 58], [5, 61, 5, 59], [5, 62, 5, 60], [5, 63, 5, 61], [5, 64, 5, 62], [5, 65, 5, 63], [5, 66, 5, 64], [5, 67, 5, 65], [5, 68, 5, 66], [5, 69, 5, 67], [5, 70, 5, 68], [5, 71, 5, 69], [5, 72, 5, 70], [5, 73, 5, 71], [5, 74, 5, 72], [5, 75, 5, 73], [5, 76, 5, 74], [5, 77, 5, 75], [5, 78, 5, 76], [5, 79, 5, 77], [5, 80, 5, 78], [5, 81, 5, 79], [5, 82, 5, 80], [5, 83, 5, 81], [5, 84, 5, 82], [5, 85, 5, 83], [5, 86, 5, 84], [5, 87, 5, 85], [5, 88, 5, 86], [5, 89, 5, 87], [5, 90, 5, 88], [5, 91, 5, 89], [5, 92, 5, 90], [5, 93, 5, 91], [5, 94, 5, 92], [5, 95, 5, 93], [5, 96, 5, 94], [5, 97, 5, 95], [5, 98, 5, 96], [5, 99, 5, 97], [5, 100, 5, 98], [5, 101, 5, 99], [5, 102, 5, 100], [5, 103, 5, 101], [5, 104, 5, 102], [5, 105, 5, 103], [5, 106, 5, 104], [5, 107, 5, 105], [5, 108, 5, 106], [5, 109, 5, 107], [5, 110, 5, 108], [5, 111, 5, 109], [5, 112, 5, 110], [5, 113, 5, 111], [5, 114, 5, 112], [5, 115, 5, 113], [5, 116, 5, 114], [5, 117, 5, 115], [5, 118, 5, 116], [5, 119, 5, 117], [5, 120, 5, 118], [5, 121, 5, 119], [5, 122, 5, 120], [5, 123, 5, 121], [5, 124, 5, 122], [5, 125, 5, 123], [5, 126, 5, 124], [5, 127, 5, 125], [5, 128, 5, 126], [5, 129, 5, 127], [5, 130, 5, 128], [5, 131, 5, 129], [5, 132, 5, 130], [5, 133, 5, 131], [5, 134, 5, 132], [5, 135, 5, 133], [5, 136, 5, 134], [5, 137, 5, 135], [5, 138, 5, 136], [5, 139, 5, 137], [5, 140, 5, 138], [5, 141, 5, 139], [5, 142, 5, 140], [5, 143, 5, 141], [5, 144, 5, 142], [5, 145, 5, 143], [5, 146, 5, 144], [5, 147, 5, 145], [5, 148, 5, 146], [5, 149, 5, 147], [5, 150, 5, 148], [5, 151, 5, 149], [5, 152, 5, 150], [5, 153, 5, 151], [5, 154, 5, 152], [5, 155, 5, 153], [5, 156, 5, 154], [5, 157, 5, 155], [5, 158, 5, 156], [5, 159, 5, 157], [5, 160, 5, 158], [5, 161, 5, 159], [5, 162, 5, 160], [5, 163, 5, 161], [5, 164, 5, 162], [5, 165, 5, 163], [5, 166, 5, 164], [5, 167, 5, 165], [5, 168, 5, 166], [5, 169, 5, 167], [5, 170, 5, 168], [5, 171, 5, 169], [5, 172, 5, 170], [5, 173, 5, 171], [5, 174, 5, 172], [5, 175, 5, 173], [5, 176, 5, 174], [5, 177, 5, 175], [5, 178, 5, 176], [5, 179, 5, 177], [5, 180, 5, 178], [5, 181, 5, 179], [5, 182, 5, 180], [5, 183, 5, 181], [5, 184, 5, 182], [5, 185, 5, 183], [5, 186, 5, 184], [5, 187, 5, 185], [5, 188, 5, 186], [5, 189, 5, 187], [5, 190, 5, 188], [5, 191, 5, 189], [5, 192, 5, 190], [5, 193, 5, 191], [5, 194, 5, 192], [5, 195, 5, 193], [5, 196, 5, 194], [5, 197, 5, 195], [5, 198, 5, 196], [5, 199, 5, 197], [5, 200, 5, 198], [5, 201, 5, 199], [5, 202, 5, 200], [5, 203, 5, 201], [5, 204, 5, 202], [5, 205, 5, 203], [5, 206, 5, 204], [5, 207, 5, 205], [5, 208, 5, 206], [5, 209, 5, 207], [5, 210, 5, 208], [5, 211, 5, 209], [5, 212, 5, 210], [5, 213, 5, 211], [5, 214, 5, 212], [5, 215, 5, 213], [5, 216, 5, 214], [5, 217, 5, 215], [5, 218, 5, 216], [5, 219, 5, 217], [5, 220, 5, 218], [5, 221, 5, 219], [5, 222, 5, 220], [5, 223, 5, 221], [5, 224, 5, 222], [5, 225, 5, 223], [5, 226, 5, 224], [5, 227, 5, 225], [5, 228, 5, 226], [5, 229, 5, 227], [5, 230, 5, 228], [5, 231, 5, 229], [5, 232, 5, 230], [5, 233, 5, 231], [5, 234, 5, 232], [5, 235, 5, 233], [5, 236, 5, 234], [5, 237, 5, 235], [5, 238, 5, 236], [5, 239, 5, 237], [5, 240, 5, 238], [5, 241, 5, 239], [5, 242, 5, 240], [5, 243, 5, 241], [5, 244, 5, 242], [5, 245, 5, 243], [5, 246, 5, 244], [5, 247, 5, 245], [5, 248, 5, 246], [5, 249, 5, 247], [5, 250, 5, 248], [5, 251, 5, 249], [5, 252, 5, 250], [5, 253, 5, 251], [5, 254, 5, 252], [5, 255, 5, 253], [5, 256, 5, 254], [5, 257, 5, 255], [5, 258, 5, 256], [5, 259, 5, 257], [5, 260, 5, 258], [5, 261, 5, 259], [5, 262, 5, 260], [5, 263, 5, 261], [5, 264, 5, 262], [5, 265, 5, 263], [5, 266, 5, 264], [5, 267, 5, 265], [5, 268, 5, 266], [5, 269, 5, 267], [5, 270, 5, 268], [5, 271, 5, 269], [5, 272, 5, 270], [5, 273, 5, 271], [5, 274, 5, 272], [5, 275, 5, 273], [5, 276, 5, 274], [5, 277, 5, 275], [5, 278, 5, 276], [5, 279, 5, 277], [5, 280, 5, 278], [5, 281, 5, 279], [5, 282, 5, 280], [5, 283, 5, 281], [5, 284, 5, 282], [5, 285, 5, 283], [5, 286, 5, 284], [5, 287, 5, 285], [5, 288, 5, 286], [5, 289, 5, 287], [5, 290, 5, 288], [5, 291, 5, 289], [5, 292, 5, 290], [5, 293, 5, 291], [5, 294, 5, 292], [5, 295, 5, 293], [5, 296, 5, 294], [5, 297, 5, 295], [5, 298, 5, 296], [5, 299, 5, 297], [5, 300, 5, 298], [5, 301, 5, 299], [5, 302, 5, 300], [5, 303, 5, 301], [5, 304, 5, 302], [5, 305, 5, 303], [5, 306, 5, 304], [5, 307, 5, 305], [5, 308, 5, 306], [5, 309, 5, 307], [5, 310, 5, 308], [5, 311, 5, 309], [5, 312, 5, 310], [5, 313, 5, 311], [5, 314, 5, 312], [5, 315, 5, 313], [5, 316, 5, 314], [5, 317, 5, 315], [5, 318, 5, 316], [5, 319, 5, 317], [5, 320, 5, 318], [5, 321, 5, 319], [5, 322, 5, 320], [5, 323, 5, 321], [5, 324, 5, 322], [5, 325, 5, 323], [5, 326, 5, 324], [5, 327, 5, 325], [5, 328, 5, 326], [5, 329, 5, 327], [5, 330, 5, 328], [5, 331, 5, 329], [5, 332, 5, 330], [5, 333, 5, 331], [5, 334, 5, 332], [5, 335, 5, 333], [5, 336, 5, 334], [5, 337, 5, 335], [5, 338, 5, 336], [5, 339, 5, 337], [5, 340, 5, 338], [5, 341, 5, 339], [5, 342, 5, 340], [5, 343, 5, 341], [5, 344, 5, 342], [5, 345, 5, 343], [5, 346, 5, 344], [5, 347, 5, 345], [5, 348, 5, 346], [5, 349, 5, 347], [5, 350, 5, 348], [5, 351, 5, 349], [5, 352, 5, 350], [5, 353, 5, 351], [5, 354, 5, 352], [5, 355, 5, 353], [5, 356, 5, 354], [5, 357, 5, 355], [5, 358, 5, 356], [5, 359, 5, 357], [5, 360, 5, 358], [5, 361, 5, 359], [5, 362, 5, 360], [5, 363, 5, 361], [5, 364, 5, 362], [5, 365, 5, 363], [5, 366, 5, 364], [5, 367, 5, 365], [5, 368, 5, 366], [5, 369, 5, 367], [5, 370, 5, 368], [5, 371, 5, 369], [5, 372, 5, 370], [5, 373, 5, 371], [5, 374, 5, 372], [5, 375, 5, 373], [5, 376, 5, 374], [5, 377, 5, 375], [5, 378, 5, 376], [5, 379, 5, 377], [5, 380, 5, 378], [5, 381, 5, 379], [5, 382, 5, 380], [5, 383, 5, 381], [5, 384, 5, 382], [5, 385, 5, 383], [5, 386, 5, 384], [5, 387, 5, 385], [5, 388, 5, 386], [5, 389, 5, 387], [5, 390, 5, 388], [5, 391, 5, 389], [5, 392, 5, 390], [5, 393, 5, 391], [5, 394, 5, 392], [5, 395, 5, 393], [5, 396, 5, 394], [5, 397, 5, 395], [5, 398, 5, 396], [5, 399, 5, 397], [5, 400, 5, 398], [5, 401, 5, 399], [5, 402, 5, 400], [5, 403, 5, 401], [5, 404, 5, 402], [5, 405, 5, 403], [5, 406, 5, 404], [5, 407, 5, 405], [5, 408, 5, 406], [5, 409, 5, 407], [5, 410, 5, 408], [5, 411, 5, 409], [5, 412, 5, 410], [5, 413, 5, 411], [5, 414, 5, 412], [5, 415, 5, 413], [5, 416, 5, 414], [5, 417, 5, 415], [5, 418, 5, 416], [5, 419, 5, 417], [5, 420, 5, 418], [5, 421, 5, 419], [5, 422, 5, 420], [5, 423, 5, 421], [5, 424, 5, 422], [5, 425, 5, 423], [5, 426, 5, 424], [5, 427, 5, 425], [5, 428, 5, 426], [5, 429, 5, 427], [5, 430, 5, 428], [5, 431, 5, 429], [5, 432, 5, 430], [5, 433, 5, 431], [5, 434, 5, 432], [5, 435, 5, 433], [5, 436, 5, 434], [5, 437, 5, 435], [5, 438, 5, 436], [5, 439, 5, 437], [5, 440, 5, 438], [5, 441, 5, 439], [5, 442, 5, 440], [5, 443, 5, 441], [5, 444, 5, 442], [5, 445, 5, 443], [5, 446, 5, 444], [5, 447, 5, 445], [5, 448, 5, 446], [5, 449, 5, 447], [5, 450, 5, 448], [5, 451, 5, 449], [5, 452, 5, 450], [5, 453, 5, 451], [5, 454, 5, 452], [5, 455, 5, 453], [5, 456, 5, 454], [5, 457, 5, 455], [5, 458, 5, 456], [5, 459, 5, 457], [5, 460, 5, 458], [5, 461, 5, 459], [5, 462, 5, 460], [5, 463, 5, 461], [5, 464, 5, 462], [5, 465, 5, 463], [5, 466, 5, 464], [5, 467, 5, 465], [5, 468, 5, 466], [5, 469, 5, 467], [5, 470, 5, 468], [5, 471, 5, 469], [5, 472, 5, 470], [5, 473, 5, 471], [5, 474, 5, 472], [5, 475, 5, 473], [5, 476, 5, 474], [5, 477, 5, 475], [5, 478, 5, 476], [5, 479, 5, 477], [5, 480, 5, 478], [5, 481, 5, 479], [5, 482, 5, 480], [5, 483, 5, 481], [5, 484, 5, 482], [5, 485, 5, 483], [5, 486, 5, 484], [5, 487, 5, 485], [5, 488, 5, 486], [5, 489, 5, 487], [5, 490, 5, 488], [5, 491, 5, 489], [5, 492, 5, 490], [5, 493, 5, 491], [5, 494, 5, 492], [5, 495, 5, 493], [5, 496, 5, 494], [5, 497, 5, 495], [5, 498, 5, 496], [5, 499, 5, 497], [5, 500, 5, 498], [5, 501, 5, 499], [5, 502, 5, 500], [5, 503, 5, 501], [5, 504, 5, 502], [5, 505, 5, 503], [5, 506, 5, 504], [5, 507, 5, 505], [5, 508, 5, 506], [5, 509, 5, 507], [5, 510, 5, 508], [5, 511, 5, 509], [5, 512, 5, 510], [5, 513, 5, 511], [5, 514, 5, 512], [5, 515, 5, 513], [5, 516, 5, 514], [5, 517, 5, 515], [5, 518, 5, 516], [5, 519, 5, 517], [5, 520, 5, 518], [5, 521, 5, 519], [5, 522, 5, 520], [5, 523, 5, 521], [5, 524, 5, 522], [5, 525, 5, 523], [5, 526, 5, 524], [5, 527, 5, 525], [5, 528, 5, 526], [5, 529, 5, 527], [5, 530, 5, 528], [5, 531, 5, 529], [5, 532, 5, 530], [5, 533, 5, 531], [5, 534, 5, 532], [5, 535, 5, 533], [5, 536, 5, 534], [5, 537, 5, 535], [5, 538, 5, 536], [5, 539, 5, 537], [5, 540, 5, 538], [5, 541, 5, 539], [5, 542, 5, 540], [5, 543, 5, 541], [5, 544, 5, 542], [5, 545, 5, 543], [5, 546, 5, 544], [5, 547, 5, 545], [5, 548, 5, 546], [5, 549, 5, 547], [5, 550, 5, 548], [5, 551, 5, 549], [5, 552, 5, 550], [5, 553, 5, 551], [5, 554, 5, 552], [5, 555, 5, 553], [5, 556, 5, 554], [5, 557, 5, 555], [5, 558, 5, 556], [5, 559, 5, 557], [5, 560, 5, 558], [5, 561, 5, 559], [5, 562, 5, 560], [5, 563, 5, 561], [5, 564, 5, 562], [5, 565, 5, 563], [5, 566, 5, 564], [5, 567, 5, 565], [5, 568, 5, 566], [5, 569, 5, 567], [5, 570, 5, 568], [5, 571, 5, 569], [5, 572, 5, 570], [5, 573, 5, 571], [5, 574, 5, 572], [5, 575, 5, 573], [5, 576, 5, 574], [5, 577, 5, 575], [5, 578, 5, 576], [5, 579, 5, 577], [5, 580, 5, 578], [5, 581, 5, 579], [5, 582, 5, 580], [5, 583, 5, 581], [5, 584, 5, 582], [5, 585, 5, 583], [5, 586, 5, 584], [5, 587, 5, 585], [5, 588, 5, 586], [5, 589, 5, 587], [5, 590, 5, 588], [5, 591, 5, 589], [5, 592, 5, 590], [5, 593, 5, 591], [5, 594, 5, 592], [5, 595, 5, 593], [5, 596, 5, 594], [5, 597, 5, 595], [5, 598, 5, 596], [5, 599, 5, 597], [5, 600, 5, 598], [5, 601, 5, 599], [5, 602, 5, 600], [5, 603, 5, 601], [5, 604, 5, 602], [5, 605, 5, 603], [5, 606, 5, 604], [5, 607, 5, 605], [5, 608, 5, 606], [5, 609, 5, 607], [5, 610, 5, 608], [5, 611, 5, 609], [5, 612, 5, 610], [5, 613, 5, 611], [5, 614, 5, 612], [5, 615, 5, 613], [5, 616, 5, 614], [5, 617, 5, 615], [5, 618, 5, 616], [5, 619, 5, 617], [5, 620, 5, 618], [5, 621, 5, 619], [5, 622, 5, 620], [5, 623, 5, 621], [5, 624, 5, 622], [5, 625, 5, 623], [5, 626, 5, 624], [5, 627, 5, 625], [5, 628, 5, 626], [5, 629, 5, 627], [5, 630, 5, 628], [5, 631, 5, 629], [5, 632, 5, 630], [5, 633, 5, 631], [5, 634, 5, 632], [5, 635, 5, 633], [5, 636, 5, 634], [5, 637, 5, 635], [5, 638, 5, 636], [5, 639, 5, 637], [5, 640, 5, 638], [5, 641, 5, 639], [5, 642, 5, 640], [5, 643, 5, 641], [5, 644, 5, 642], [5, 645, 5, 643], [5, 646, 5, 644], [5, 647, 5, 645], [5, 648, 5, 646], [5, 649, 5, 647], [5, 650, 5, 648], [5, 651, 5, 649], [5, 652, 5, 650], [5, 653, 5, 651], [5, 654, 5, 652], [5, 655, 5, 653], [5, 656, 5, 654], [5, 657, 5, 655], [5, 658, 5, 656], [5, 659, 5, 657], [5, 660, 5, 658], [5, 661, 5, 659], [5, 662, 5, 660], [5, 663, 5, 661], [5, 664, 5, 662], [5, 665, 5, 663], [5, 666, 5, 664], [5, 667, 5, 665], [5, 668, 5, 666], [5, 669, 5, 667], [5, 670, 5, 668], [5, 671, 5, 669], [5, 672, 5, 670], [5, 673, 5, 671], [5, 674, 5, 672], [5, 675, 5, 673], [5, 676, 5, 674], [5, 677, 5, 675], [5, 678, 5, 676], [5, 679, 5, 677], [5, 680, 5, 678], [5, 681, 5, 679], [5, 682, 5, 680], [5, 683, 5, 681], [5, 684, 5, 682], [5, 685, 5, 683], [5, 686, 5, 684], [5, 687, 5, 685], [5, 688, 5, 686], [5, 689, 5, 687], [5, 690, 5, 688], [5, 691, 5, 689], [5, 692, 5, 690], [5, 693, 5, 691], [5, 694, 5, 692], [5, 695, 5, 693], [5, 696, 5, 694], [5, 697, 5, 695], [5, 698, 5, 696], [5, 699, 5, 697], [5, 700, 5, 698], [5, 701, 5, 699], [5, 702, 5, 700], [5, 703, 5, 701], [5, 704, 5, 702], [5, 705, 5, 703], [5, 706, 5, 704], [5, 707, 5, 705], [5, 708, 5, 706], [5, 709, 5, 707], [5, 710, 5, 708], [5, 711, 5, 709], [5, 712, 5, 710], [5, 713, 5, 711], [-1, -1, 5, 712], [-1, -1, -1, -1], [-1, -1, -1, -1], [-1, -1, -1, -1], [-1, -1, -1, -1], [-1, -1, -1, -1], [-1, -1, -1, -1], [-1, -1, -1, -1], [-1, -1, -1, -1], [-1, -1, -1, -1], [-1, -1, -1, -1], [-1, -1, -1, -1], [-1, -1, -1, -1], [-1, -1, -1, -1], [-1, -1, -1, -1], [-1, -1, -1, -1], [-1, -1, -1, -1], [-1, -1, -1, -1], [-1, -1, -1, -1], [-1, -1, -1, -1], [-1, -1, -1, -1], [-1, -1, -1, -1], [-1, -1, -1, -1], [-1, -1, -1, -1], [-1, -1, -1, -1], [-1, -1, -1, -1], [-1, -1, -1, -1], [-1, -1, -1, -1], [-1, -1, -1, -1], [-1, -1, -1, -1], [-1, -1, -1, -1], [-1, -1, -1, -1], [-1, -1, -1, -1], [-1, -1, -1, -1], [-1, -1, -1, -1], [-1, -1, -1, -1], [-1, -1, -1, -1], [-1, -1, -1, -1], [-1, -1, -1, -1], [-1, -1, -1, -1], [-1, -1, -1, -1], [-1, -1, -1, -1], [-1, -1, -1, -1], [-1, -1, -1, -1], [-1, -1, -1, -1], [-1, -1, -1, -1], [-1, -1, -1, -1], [-1, -1, -1, -1], [-1, -1, -1, -1], [-1, -1, -1, -1], [-1, -1, -1, -1], [-1, -1, -1, -1], [-1, -1, -1, -1], [-1, -1, -1, -1], [-1, -1, -1, -1], [-1, -1, -1, -1], [-1, -1, -1, -1], [-1, -1, -1, -1], [-1, -1, -1, -1], [-1, -1, -1, -1], [-1, -1, -1, -1], [-1, -1, -1, -1], [-1, -1, -1, -1], [-1, -1, -1, -1], [-1, -1, -1, -1], [-1, -1, -1, -1], [-1, -1, -1, -1], [-1, -1, -1, -1], [-1, -1, -1, -1], [-1, -1, -1, -1], [-1, -1, -1, -1], [-1, -1, -1, -1], [-1, -1, -1, -1], [-1, -1, -1, -1], [-1, -1, -1, -1], [-1, -1, -1, -1], [-1, -1, -1, -1], [-1, -1, -1, -1], [-1, -1, -1, -1], [-1, -1, -1, -1], [-1, -1, -1, -1], [-1, -1, -1, -1], [-1, -1, -1, -1], [-1, -1, -1, -1], [-1, -1, -1, -1], [-1, -1, -1, -1], [-1, -1, -1, -1], [-1, -1, -1, -1], [-1, -1, -1, -1], [-1, -1, -1, -1], [-1, -1, -1, -1], [-1, -1, -1, -1], [-1, -1, -1, -1], [-1, -1, -1, -1], [-1, -1, -1, -1], [-1, -1, -1, -1], [-1, -1, -1, -1], [-1, -1, -1, -1], [-1, -1, -1, -1], [-1, -1, -1, -1], [-1, -1, -1, -1], [-1, -1, -1, -1], [-1, -1, -1, -1], [-1, -1, -1, -1], [-1, -1, -1, -1], [-1, -1, -1, -1], [-1, -1, -1, -1], [-1, -1, -1, -1], [-1, -1, -1, -1], [-1, -1, -1, -1], [-1, -1, -1, -1], [-1, -1, -1, -1], [-1, -1, -1, -1], [-1, -1, -1, -1], [-1, -1, -1, -1], [-1, -1, -1, -1], [-1, -1, -1, -1], [-1, -1, -1, -1], [-1, -1, -1, -1], [-1, -1, -1, -1], [-1, -1, -1, -1], [-1, -1, -1, -1], [-1, -1, -1, -1], [-1, -1, -1, -1], [-1, -1, -1, -1], [-1, -1, -1, -1], [-1, -1, -1, -1], [-1, -1, -1, -1], [-1, -1, -1, -1], [-1, -1, -1, -1], [-1, -1, -1, -1], [-1, -1, -1, -1], [-1, -1, -1, -1], [-1, -1, -1, -1], [-1, -1, -1, -1], [-1, -1, -1, -1], [-1, -1, -1, -1], [-1, -1, -1, -1], [-1, -1, -1, -1], [-1, -1, -1, -1], [-1, -1, -1, -1], [-1, -1, -1, -1], [-1, -1, -1, -1], [-1, -1, -1, -1], [-1, -1, -1, -1], [-1, -1, -1, -1], [-1, -1, -1, -1], [-1, -1, -1, -1], [-1, -1, -1, -1], [-1, -1, -1, -1], [-1, -1, -1, -1], [-1, -1, -1, -1], [-1, -1, -1, -1], [-1, -1, -1, -1], [-1, -1, -1, -1], [-1, -1, -1, -1], [-1, -1, -1, -1], [-1, -1, -1, -1], [-1, -1, -1, -1], [-1, -1, -1, -1], [-1, -1, -1, -1], [-1, -1, -1, -1], [-1, -1, -1, -1], [-1, -1, -1, -1], [-1, -1, -1, -1], [-1, -1, -1, -1], [-1, -1, -1, -1], [-1, -1, -1, -1], [-1, -1, -1, -1], [-1, -1, -1, -1], [-1, -1, -1, -1], [-1, -1, -1, -1], [-1, -1, -1, -1], [-1, -1, -1, -1], [-1, -1, -1, -1], [-1, -1, -1, -1], [-1, -1, -1, -1], [-1, -1, -1, -1], [-1, -1, -1, -1], [-1, -1, -1, -1], [-1, -1, -1, -1], [-1, -1, -1, -1], [-1, -1, -1, -1], [-1, -1, -1, -1], [-1, -1, -1, -1], [-1, -1, -1, -1], [-1, -1, -1, -1], [-1, -1, -1, -1], [-1, -1, -1, -1], [-1, -1, -1, -1], [-1, -1, -1, -1], [-1, -1, -1, -1], [-1, -1, -1, -1], [-1, -1, -1, -1], [-1, -1, -1, -1], [-1, -1, -1, -1], [-1, -1, -1, -1], [-1, -1, -1, -1], [-1, -1, -1, -1], [-1, -1, -1, -1], [-1, -1, -1, -1], [-1, -1, -1, -1], [-1, -1, -1, -1], [-1, -1, -1, -1], [-1, -1, -1, -1], [-1, -1, -1, -1], [-1, -1, -1, -1], [-1, -1, -1, -1], [-1, -1, -1, -1], [-1, -1, -1, -1], [-1, -1, -1, -1], [-1, -1, -1, -1], [-1, -1, -1, -1], [-1, -1, -1, -1], [-1, -1, -1, -1], [-1, -1, -1, -1], [-1, -1, -1, -1], [-1, -1, -1, -1], [-1, -1, -1, -1], [-1, -1, -1, -1], [-1, -1, -1, -1], [-1, -1, -1, -1], [-1, -1, -1, -1], [-1, -1, -1, -1], [-1, -1, -1, -1], [-1, -1, -1, -1], [-1, -1, -1, -1], [-1, -1, -1, -1], [-1, -1, -1, -1], [-1, -1, -1, -1], [-1, -1, -1, -1], [-1, -1, -1, -1], [-1, -1, -1, -1], [-1, -1, -1, -1], [-1, -1, -1, -1], [-1, -1, -1, -1], [-1, -1, -1, -1], [-1, -1, -1, -1], [-1, -1, -1, -1], [-1, -1, -1, -1], [-1, -1, -1, -1], [-1, -1, -1, -1], [-1, -1, -1, -1], [-1, -1, -1, -1], [-1, -1, -1, -1], [-1, -1, -1, -1], [-1, -1, -1, -1], [-1, -1, -1, -1], [-1, -1, -1, -1], [-1, -1, -1, -1], [-1, -1, -1, -1], [-1, -1, -1, -1], [-1, -1, -1, -1], [-1, -1, -1, -1], [-1, -1, -1, -1], [-1, -1, -1, -1], [-1, -1, -1, -1], [-1, -1, -1, -1], [-1, -1, -1, -1], [-1, -1, -1, -1], [-1, -1, -1, -1], [-1, -1, -1, -1], [-1, -1, -1, -1], [-1, -1, -1, -1], [-1, -1, -1, -1], [-1, -1, -1, -1], [-1, -1, -1, -1], [-1, -1, -1, -1], [-1, -1, -1, -1], [-1, -1, -1, -1], [-1, -1, -1, -1], [-1, -1, -1, -1], [-1, -1, -1, -1], [-1, -1, -1, -1], [-1, -1, -1, -1], [-1, -1, -1, -1], [-1, -1, -1, -1], [-1, -1, -1, -1], [-1, -1, -1, -1], [-1, -1, -1, -1], [-1, -1, -1, -1], [-1, -1, -1, -1], [-1, -1, -1, -1], [-1, -1, -1, -1], [-1, -1, -1, -1], [-1, -1, -1, -1], [-1, -1, -1, -1], [-1, -1, -1, -1], [-1, -1, -1, -1], [-1, -1, -1, -1], [-1, -1, -1, -1], [-1, -1, -1, -1], [-1, -1, -1, -1], [-1, -1, -1, -1], [-1, -1, -1, -1], [-1, -1, -1, -1], [-1, -1, -1, -1], [-1, -1, -1, -1], [-1, -1, -1, -1], [-1, -1, -1, -1], [-1, -1, -1, -1], [-1, -1, -1, -1], [-1, -1, -1, -1], [-1, -1, -1, -1], [-1, -1, -1, -1], [-1, -1, -1, -1], [-1, -1, -1, -1], [-1, -1, -1, -1], [-1, -1, -1, -1], [-1, -1, -1, -1], [-1, -1, -1, -1], [-1, -1, -1, -1], [-1, -1, -1, -1], [-1, -1, -1, -1], [-1, -1, -1, -1], [-1, -1, -1, -1], [-1, -1, -1, -1], [-1, -1, -1, -1], [-1, -1, -1, -1], [-1, -1, -1, -1], [-1, -1, -1, -1], [-1, -1, -1, -1], [-1, -1, -1, -1], [-1, -1, -1, -1], [-1, -1, -1, -1], [-1, -1, -1, -1], [-1, -1, -1, -1], [-1, -1, -1, -1], [-1, -1, -1, -1], [-1, -1, -1, -1], [-1, -1, -1, -1], [-1, -1, -1, -1], [-1, -1, -1, -1], [-1, -1, -1, -1], [-1, -1, -1, -1], [-1, -1, -1, -1], [-1, -1, -1, -1], [-1, -1, -1, -1], [-1, -1, -1, -1], [-1, -1, -1, -1], [-1, -1, -1, -1], [-1, -1, -1, -1], [-1, -1, -1, -1], [-1, -1, -1, -1], [-1, -1, -1, -1], [-1, -1, -1, -1], [-1, -1, -1, -1], [-1, -1, -1, -1], [-1, -1, -1, -1], [-1, -1, -1, -1], [-1, -1, -1, -1], [-1, -1, -1, -1], [-1, -1, -1, -1], [-1, -1, -1, -1], [-1, -1, -1, -1], [-1, -1, -1, -1], [-1, -1, -1, -1], [-1, -1, -1, -1], [-1, -1, -1, -1], [-1, -1, -1, -1], [-1, -1, -1, -1], [-1, -1, -1, -1], [-1, -1, -1, -1], [-1, -1, -1, -1], [-1, -1, -1, -1], [-1, -1, -1, -1], [-1, -1, -1, -1], [-1, -1, -1, -1], [-1, -1, -1, -1], [-1, -1, -1, -1], [-1, -1, -1, -1], [-1, -1, -1, -1], [-1, -1, -1, -1], [-1, -1, -1, -1], [-1, -1, -1, -1], [-1, -1, -1, -1], [-1, -1, -1, -1], [-1, -1, -1, -1], [-1, -1, -1, -1], [-1, -1, -1, -1], [-1, -1, -1, -1], [-1, -1, -1, -1], [-1, -1, -1, -1], [-1, -1, -1, -1], [-1, -1, -1, -1], [-1, -1, -1, -1], [-1, -1, -1, -1], [-1, -1, -1, -1], [-1, -1, -1, -1], [-1, -1, -1, -1], [-1, -1, -1, -1], [-1, -1, -1, -1], [-1, -1, -1, -1], [-1, -1, -1, -1], [-1, -1, -1, -1], [-1, -1, -1, -1], [-1, -1, -1, -1], [-1, -1, -1, -1], [-1, -1, -1, -1], [-1, -1, -1, -1], [-1, -1, -1, -1], [-1, -1, -1, -1], [-1, -1, -1, -1], [-1, -1, -1, -1], [-1, -1, -1, -1], [-1, -1, -1, -1], [-1, -1, -1, -1], [-1, -1, -1, -1], [-1, -1, -1, -1], [-1, -1, -1, -1], [-1, -1, -1, -1], [-1, -1, -1, -1], [-1, -1, -1, -1], [-1, -1, -1, -1], [-1, -1, -1, -1], [-1, -1, -1, -1], [-1, -1, -1, -1], [-1, -1, -1, -1], [-1, -1, -1, -1], [-1, -1, -1, -1], [-1, -1, -1, -1], [-1, -1, -1, -1], [-1, -1, -1, -1], [-1, -1, -1, -1], [-1, -1, -1, -1], [-1, -1, -1, -1], [-1, -1, -1, -1], [-1, -1, -1, -1], [-1, -1, -1, -1], [-1, -1, -1, -1], [-1, -1, -1, -1], [-1, -1, -1, -1], [-1, -1, -1, -1], [-1, -1, -1, -1], [-1, -1, -1, -1], [-1, -1, -1, -1], [-1, -1, -1, -1], [-1, -1, -1, -1], [-1, -1, -1, -1], [-1, -1, -1, -1], [-1, -1, -1, -1], [-1, -1, -1, -1], [-1, -1, -1, -1], [-1, -1, -1, -1], [-1, -1, -1, -1], [-1, -1, -1, -1], [-1, -1, -1, -1], [-1, -1, -1, -1], [-1, -1, -1, -1], [-1, -1, -1, -1], [-1, -1, -1, -1], [-1, -1, -1, -1], [-1, -1, -1, -1], [-1, -1, -1, -1], [-1, -1, -1, -1], [-1, -1, -1, -1], [-1, -1, -1, -1], [-1, -1, -1, -1], [-1, -1, -1, -1], [-1, -1, -1, -1], [-1, -1, -1, -1], [-1, -1, -1, -1], [-1, -1, -1, -1], [-1, -1, -1, -1], [-1, -1, -1, -1], [-1, -1, -1, -1], [-1, -1, -1, -1], [-1, -1, -1, -1], [-1, -1, -1, -1], [-1, -1, -1, -1], [-1, -1, -1, -1], [-1, -1, -1, -1], [-1, -1, -1, -1], [-1, -1, -1, -1], [-1, -1, -1, -1], [-1, -1, -1, -1], [-1, -1, -1, -1], [-1, -1, -1, -1], [-1, -1, -1, -1], [-1, -1, -1, -1], [-1, -1, -1, -1], [-1, -1, -1, -1], [-1, -1, -1, -1], [-1, -1, -1, -1], [-1, -1, -1, -1], [-1, -1, -1, -1], [-1, -1, -1, -1], [-1, -1, -1, -1], [-1, -1, -1, -1], [-1, -1, -1, -1], [-1, -1, -1, -1], [-1, -1, -1, -1], [-1, -1, -1, -1], [-1, -1, -1, -1], [-1, -1, -1, -1], [-1, -1, -1, -1], [-1, -1, -1, -1], [-1, -1, -1, -1], [-1, -1, -1, -1], [-1, -1, -1, -1], [-1, -1, -1, -1], [-1, -1, -1, -1], [-1, -1, -1, -1], [-1, -1, -1, -1], [-1, -1, -1, -1], [-1, -1, -1, -1], [-1, -1, -1, -1], [-1, -1, -1, -1], [-1, -1, -1, -1], [-1, -1, -1, -1], [-1, -1, -1, -1], [-1, -1, -1, -1], [-1, -1, -1, -1], [-1, -1, -1, -1], [-1, -1, -1, -1], [-1, -1, -1, -1], [-1, -1, -1, -1], [-1, -1, -1, -1], [-1, -1, -1, -1], [-1, -1, -1, -1], [-1, -1, -1, -1], [-1, -1, -1, -1], [-1, -1, -1, -1], [-1, -1, -1, -1], [-1, -1, -1, -1], [-1, -1, -1, -1], [-1, -1, -1, -1], [-1, -1, -1, -1], [-1, -1, -1, -1], [-1, -1, -1, -1], [-1, -1, -1, -1], [-1, -1, -1, -1], [-1, -1, -1, -1], [-1, -1, -1, -1], [-1, -1, -1, -1], [-1, -1, -1, -1], [-1, -1, -1, -1], [-1, -1, -1, -1], [-1, -1, -1, -1], [-1, -1, -1, -1], [-1, -1, -1, -1], [-1, -1, -1, -1], [-1, -1, -1, -1], [-1, -1, -1, -1], [-1, -1, -1, -1], [-1, -1, -1, -1], [-1, -1, -1, -1], [-1, -1, -1, -1], [-1, -1, -1, -1], [-1, -1, -1, -1], [-1, -1, -1, -1], [-1, -1, -1, -1], [-1, -1, -1, -1], [-1, -1, -1, -1], [-1, -1, -1, -1], [-1, -1, -1, -1], [-1, -1, -1, -1], [-1, -1, -1, -1], [-1, -1, -1, -1], [-1, -1, -1, -1], [-1, -1, -1, -1], [-1, -1, -1, -1], [-1, -1, -1, -1], [-1, -1, -1, -1], [-1, -1, -1, -1], [-1, -1, -1, -1], [-1, -1, -1, -1], [-1, -1, -1, -1], [-1, -1, -1, -1], [-1, -1, -1, -1], [-1, -1, -1, -1], [-1, -1, -1, -1], [-1, -1, -1, -1], [-1, -1, -1, -1], [-1, -1, -1, -1], [-1, -1, -1, -1], [-1, -1, -1, -1], [-1, -1, -1, -1], [-1, -1, -1, -1], [-1, -1, -1, -1], [-1, -1, -1, -1], [-1, -1, -1, -1], [-1, -1, -1, -1], [-1, -1, -1, -1], [-1, -1, -1, -1], [-1, -1, -1, -1], [-1, -1, -1, -1], [-1, -1, -1, -1], [-1, -1, -1, -1], [-1, -1, -1, -1], [-1, -1, -1, -1], [-1, -1, -1, -1], [-1, -1, -1, -1], [-1, -1, -1, -1], [-1, -1, -1, -1], [-1, -1, -1, -1], [-1, -1, -1, -1], [-1, -1, -1, -1], [-1, -1, -1, -1], [-1, -1, -1, -1], [-1, -1, -1, -1], [-1, -1, -1, -1], [-1, -1, -1, -1], [-1, -1, -1, -1], [-1, -1, -1, -1], [-1, -1, -1, -1], [-1, -1, -1, -1], [-1, -1, -1, -1], [-1, -1, -1, -1], [-1, -1, -1, -1], [-1, -1, -1, -1], [-1, -1, -1, -1], [-1, -1, -1, -1], [-1, -1, -1, -1], [-1, -1, -1, -1], [-1, -1, -1, -1], [-1, -1, -1, -1], [-1, -1, -1, -1], [-1, -1, -1, -1], [-1, -1, -1, -1], [-1, -1, -1, -1], [-1, -1, -1, -1], [-1, -1, -1, -1], [-1, -1, -1, -1], [-1, -1, -1, -1], [-1, -1, -1, -1], [-1, -1, -1, -1], [-1, -1, -1, -1], [-1, -1, -1, -1], [-1, -1, -1, -1], [-1, -1, -1, -1], [-1, -1, -1, -1], [-1, -1, -1, -1], [-1, -1, -1, -1], [-1, -1, -1, -1], [-1, -1, -1, -1], [-1, -1, -1, -1], [-1, -1, -1, -1], [-1, -1, -1, -1], [-1, -1, -1, -1], [-1, -1, -1, -1], [-1, -1, -1, -1], [-1, -1, -1, -1], [-1, -1, -1, -1], [-1, -1, -1, -1], [-1, -1, -1, -1], [-1, -1, -1, -1], [-1, -1, -1, -1], [-1, -1, -1, -1], [-1, -1, -1, -1], [-1, -1, -1, -1], [-1, -1, -1, -1], [-1, -1, -1, -1], [-1, -1, -1, -1], [-1, -1, -1, -1], [-1, -1, -1, -1], [-1, -1, -1, -1], [-1, -1, -1, -1], [-1, -1, -1, -1], [-1, -1, -1, -1], [-1, -1, -1, -1], [-1, -1, -1, -1], [-1, -1, -1, -1], [-1, -1, -1, -1], [-1, -1, -1, -1], [-1, -1, -1, -1], [-1, -1, -1, -1], [-1, -1, -1, -1], [-1, -1, -1, -1], [-1, -1, -1, -1], [-1, -1, -1, -1], [-1, -1, -1, -1], [-1, -1, -1, -1], [-1, -1, -1, -1], [-1, -1, -1, -1], [-1, -1, -1, -1], [-1, -1, -1, -1], [-1, -1, -1, -1], [-1, -1, -1, -1], [-1, -1, -1, -1], [-1, -1, -1, -1], [-1, -1, -1, -1], [-1, -1, -1, -1], [-1, -1, -1, -1], [-1, -1, -1, -1], [-1, -1, -1, -1], [-1, -1, -1, -1], [-1, -1, -1, -1], [-1, -1, -1, -1], [-1, -1, -1, -1], [-1, -1, -1, -1], [-1, -1, -1, -1], [-1, -1, -1, -1], [-1, -1, -1, -1], [-1, -1, -1, -1], [-1, -1, -1, -1], [-1, -1, -1, -1], [-1, -1, -1, -1], [-1, -1, -1, -1], [-1, -1, -1, -1], [-1, -1, -1, -1], [-1, -1, -1, -1], [-1, -1, -1, -1], [-1, -1, -1, -1], [-1, -1, -1, -1], [-1, -1, -1, -1], [-1, -1, -1, -1], [-1, -1, -1, -1], [-1, -1, -1, -1], [-1, -1, -1, -1], [-1, -1, -1, -1], [-1, -1, -1, -1], [-1, -1, -1, -1], [-1, -1, -1, -1], [-1, -1, -1, -1]], "scafLoop": [], "skip": [0, 0, 0, 0, 0, 0, 0, 0, 0, 0, 0, 0, 0, 0, 0, 0, 0, 0, 0, 0, 0, 0, 0, 0, 0, 0, 0, 0, 0, 0, 0, 0, 0, 0, 0, 0, 0, 0, 0, 0, 0, 0, 0, 0, 0, 0, 0, 0, 0, 0, 0, 0, 0, 0, 0, 0, 0, 0, 0, 0, 0, 0, 0, 0, 0, 0, 0, 0, 0, 0, 0, 0, 0, 0, 0, 0, 0, 0, 0, 0, 0, 0, 0, 0, 0, 0, 0, 0, 0, 0, 0, 0, 0, 0, 0, 0, 0, 0, 0, 0, 0, 0, 0, 0, 0, 0, 0, 0, 0, 0, 0, 0, 0, 0, 0, 0, 0, 0, 0, 0, 0, 0, 0, 0, 0, 0, 0, 0, 0, 0, 0, 0, 0, 0, 0, 0, 0, 0, 0, 0, 0, 0, 0, 0, 0, 0, 0, 0, 0, 0, 0, 0, 0, 0, 0, 0, 0, 0, 0, 0, 0, 0, 0, 0, 0, 0, 0, 0, 0, 0, 0, 0, 0, 0, 0, 0, 0, 0, 0, 0, 0, 0, 0, 0, 0, 0, 0, 0, 0, 0, 0, 0, 0, 0, 0, 0, 0, 0, 0, 0, 0, 0, 0, 0, 0, 0, 0, 0, 0, 0, 0, 0, 0, 0, 0, 0, 0, 0, 0, 0, 0, 0, 0, 0, 0, 0, 0, 0, 0, 0, 0, 0, 0, 0, 0, 0, 0, 0, 0, 0, 0, 0, 0, 0, 0, 0, 0, 0, 0, 0, 0, 0, 0, 0, 0, 0, 0, 0, 0, 0, 0, 0, 0, 0, 0, 0, 0, 0, 0, 0, 0, 0, 0, 0, 0, 0, 0, 0, 0, 0, 0, 0, 0, 0, 0, 0, 0, 0, 0, 0, 0, 0, 0, 0, 0, 0, 0, 0, 0, 0, 0, 0, 0, 0, 0, 0, 0, 0, 0, 0, 0, 0, 0, 0, 0, 0, 0, 0, 0, 0, 0, 0, 0, 0, 0, 0, 0, 0, 0, 0, 0, 0, 0, 0, 0, 0, 0, 0, 0, 0, 0, 0, 0, 0, 0, 0, 0, 0, 0, 0, 0, 0, 0, 0, 0, 0, 0, 0, 0, 0, 0, 0, 0, 0, 0, 0, 0, 0, 0, 0, 0, 0, 0, 0, 0, 0, 0, 0, 0, 0, 0, 0, 0, 0, 0, 0, 0, 0, 0, 0, 0, 0, 0, 0, 0, 0, 0, 0, 0, 0, 0, 0, 0, 0, 0, 0, 0, 0, 0, 0, 0, 0, 0, 0, 0, 0, 0, 0, 0, 0, 0, 0, 0, 0, 0, 0, 0, 0, 0, 0, 0, 0, 0, 0, 0, 0, 0, 0, 0, 0, 0, 0, 0, 0, 0, 0, 0, 0, 0, 0, 0, 0, 0, 0, 0, 0, 0, 0, 0, 0, 0, 0, 0, 0, 0, 0, 0, 0, 0, 0, 0, 0, 0, 0, 0, 0, 0, 0, 0, 0, 0, 0, 0, 0, 0, 0, 0, 0, 0, 0, 0, 0, 0, 0, 0, 0, 0, 0, 0, 0, 0, 0, 0, 0, 0, 0, 0, 0, 0, 0, 0, 0, 0, 0, 0, 0, 0, 0, 0, 0, 0, 0, 0, 0, 0, 0, 0, 0, 0, 0, 0, 0, 0, 0, 0, 0, 0, 0, 0, 0, 0, 0, 0, 0, 0, 0, 0, 0, 0, 0, 0, 0, 0, 0, 0, 0, 0, 0, 0, 0, 0, 0, 0, 0, 0, 0, 0, 0, 0, 0, 0, 0, 0, 0, 0, 0, 0, 0, 0, 0, 0, 0, 0, 0, 0, 0, 0, 0, 0, 0, 0, 0, 0, 0, 0, 0, 0, 0, 0, 0, 0, 0, 0, 0, 0, 0, 0, 0, 0, 0, 0, 0, 0, 0, 0, 0, 0, 0, 0, 0, 0, 0, 0, 0, 0, 0, 0, 0, 0, 0, 0, 0, 0, 0, 0, 0, 0, 0, 0, 0, 0, 0, 0, 0, 0, 0, 0, 0, 0, 0, 0, 0, 0, 0, 0, 0, 0, 0, 0, 0, 0, 0, 0, 0, 0, 0, 0, 0, 0, 0, 0, 0, 0, 0, 0, 0, 0, 0, 0, 0, 0, 0, 0, 0, 0, 0, 0, 0, 0, 0, 0, 0, 0, 0, 0, 0, 0, 0, 0, 0, 0, 0, 0, 0, 0, 0, 0, 0, 0, 0, 0, 0, 0, 0, 0, 0, 0, 0, 0, 0, 0, 0, 0, 0, 0, 0, 0, 0, 0, 0, 0, 0, 0, 0, 0, 0, 0, 0, 0, 0, 0, 0, 0, 0, 0, 0, 0, 0, 0, 0, 0, 0, 0, 0, 0, 0, 0, 0, 0, 0, 0, 0, 0, 0, 0, 0, 0, 0, 0, 0, 0, 0, 0, 0, 0, 0, 0, 0, 0, 0, 0, 0, 0, 0, 0, 0, 0, 0, 0, 0, 0, 0, 0, 0, 0, 0, 0, 0, 0, 0, 0, 0, 0, 0, 0, 0, 0, 0, 0, 0, 0, 0, 0, 0, 0, 0, 0, 0, 0, 0, 0, 0, 0, 0, 0, 0, 0, 0, 0, 0, 0, 0, 0, 0, 0, 0, 0, 0, 0, 0, 0, 0, 0, 0, 0, 0, 0, 0, 0, 0, 0, 0, 0, 0, 0, 0, 0, 0, 0, 0, 0, 0, 0, 0, 0, 0, 0, 0, 0, 0, 0, 0, 0, 0, 0, 0, 0, 0, 0, 0, 0, 0, 0, 0, 0, 0, 0, 0, 0, 0, 0, 0, 0, 0, 0, 0, 0, 0, 0, 0, 0, 0, 0, 0, 0, 0, 0, 0, 0, 0, 0, 0, 0, 0, 0, 0, 0, 0, 0, 0, 0, 0, 0, 0, 0, 0, 0, 0, 0, 0, 0, 0, 0, 0, 0, 0, 0, 0, 0, 0, 0, 0, 0, 0, 0, 0, 0, 0, 0, 0, 0, 0, 0, 0, 0, 0, 0, 0, 0, 0, 0, 0, 0, 0, 0, 0, 0, 0, 0, 0, 0, 0, 0, 0, 0, 0, 0, 0, 0, 0, 0, 0, 0, 0, 0, 0, 0, 0, 0, 0, 0, 0, 0, 0, 0, 0, 0, 0, 0, 0, 0, 0, 0, 0, 0, 0, 0, 0, 0, 0, 0, 0, 0, 0, 0, 0, 0, 0, 0, 0, 0, 0, 0, 0, 0, 0, 0, 0, 0, 0, 0, 0, 0, 0, 0, 0, 0, 0, 0, 0, 0, 0, 0, 0, 0, 0, 0, 0, 0, 0, 0, 0, 0, 0, 0, 0, 0, 0, 0, 0, 0, 0, 0, 0, 0, 0, 0, 0, 0, 0, 0, 0, 0, 0, 0, 0, 0, 0, 0, 0, 0, 0, 0, 0, 0, 0, 0, 0, 0, 0, 0, 0, 0, 0, 0, 0, 0, 0, 0, 0, 0, 0, 0, 0, 0, 0, 0, 0, 0, 0, 0, 0, 0, 0, 0, 0, 0, 0, 0, 0, 0, 0, 0, 0, 0, 0, 0, 0, 0, 0, 0, 0, 0, 0, 0, 0, 0, 0, 0, 0, 0, 0, 0, 0, 0, 0, 0, 0, 0, 0, 0, 0, 0, 0, 0, 0, 0, 0, 0, 0, 0, 0, 0, 0, 0, 0, 0, 0, 0, 0, 0, 0, 0, 0, 0, 0, 0, 0, 0, 0, 0, 0, 0, 0, 0, 0, 0, 0, 0, 0, 0, 0, 0, 0, 0, 0, 0, 0, 0, 0, 0, 0, 0, 0, 0, 0, 0, 0, 0, 0, 0, 0, 0, 0, 0, 0, 0, 0, 0, 0, 0, 0, 0, 0, 0, 0, 0, 0, 0, 0, 0, 0, 0, 0, 0, 0, 0, 0, 0, 0, 0, 0, 0, 0, 0, 0, 0, 0, 0, 0, 0, 0, 0, 0, 0, 0, 0, 0, 0, 0, 0, 0, 0, 0, 0, 0, 0, 0, 0, 0, 0, 0, 0, 0, 0, 0, 0, 0, 0, 0, 0, 0, 0, 0, 0, 0, 0, 0, 0, 0, 0, 0, 0, 0, 0, 0, 0, 0, 0, 0, 0, 0, 0, 0, 0, 0, 0, 0, 0, 0, 0, 0, 0, 0, 0, 0, 0, 0, 0, 0, 0, 0, 0, 0, 0, 0, 0, 0, 0, 0, 0, 0, 0, 0, 0, 0, 0, 0, 0, 0, 0, 0, 0, 0, 0, 0, 0, 0, 0, 0, 0, 0, 0, 0, 0, 0, 0, 0, 0, 0, 0, 0, 0, 0, 0, 0, 0, 0, 0, 0, 0, 0, 0, 0, 0, 0, 0, 0, 0, 0, 0, 0, 0, 0, 0, 0, 0, 0, 0, 0, 0, 0, 0, 0, 0, 0, 0, 0, 0, 0, 0, 0, 0, 0, 0, 0, 0, 0, 0, 0, 0, 0, 0, 0, 0, 0, 0, 0, 0, 0, 0, 0, 0, 0, 0, 0, 0, 0], "stap": [[-1, -1, -1, -1], [-1, -1, -1, -1], [-1, -1, -1, -1], [-1, -1, -1, -1], [-1, -1, -1, -1], [-1, -1, -1, -1], [-1, -1, -1, -1], [-1, -1, -1, -1], [-1, -1, -1, -1], [-1, -1, -1, -1], [-1, -1, -1, -1], [-1, -1, -1, -1], [-1, -1, -1, -1], [-1, -1, -1, -1], [-1, -1, -1, -1], [-1, -1, -1, -1], [-1, -1, -1, -1], [-1, -1, -1, -1], [-1, -1, -1, -1], [-1, -1, -1, -1], [-1, -1, -1, -1], [-1, -1, -1, -1], [-1, -1, -1, -1], [-1, -1, -1, -1], [-1, -1, -1, -1], [-1, -1, -1, -1], [-1, -1, -1, -1], [-1, -1, -1, -1], [-1, -1, -1, -1], [-1, -1, -1, -1], [-1, -1, -1, -1], [-1, -1, -1, -1], [-1, -1, -1, -1], [-1, -1, -1, -1], [-1, -1, -1, -1], [4, 35, 5, 36], [5, 35, 5, 37], [5, 36, 5, 38], [5, 37, 5, 39], [5, 38, 5, 40], [5, 39, 5, 41], [5, 40, 5, 42], [5, 41, 5, 43], [5, 42, 5, 44], [5, 43, 5, 45], [5, 44, 5, 46], [5, 45, 5, 47], [5, 46, 5, 48], [5, 47, 0, 48], [0, 49, 5, 50], [5, 49, 5, 51], [5, 50, 5, 52], [5, 51, 5, 53], [5, 52, 5, 54], [5, 53, 5, 55], [5, 54, 5, 56], [5, 55, 5, 57], [5, 56, 5, 58], [5, 57, 5, 59], [5, 58, 5, 60], [5, 59, 5, 61], [5, 60, 5, 62], [5, 61, -1, -1], [-1, -1, 5, 64], [5, 63, 5, 65], [5, 64, 5, 66], [5, 65, 5, 67], [5, 66, 5, 68], [5, 67, 5, 69], [5, 68, 5, 70], [5, 69, 5, 71], [5, 70, 5, 72], [5, 71, 5, 73], [5, 72, 5, 74], [5, 73, 5, 75], [5, 74, 5, 76], [5, 75, 4, 76], [4, 77, 5, 78], [5, 77, 5, 79], [5, 78, 5, 80], [5, 79, 5, 81], [5, 80, 5, 82], [5, 81, 5, 83], [5, 82, 5, 84], [5, 83, 5, 85], [5, 84, 5, 86], [5, 85, 5, 87], [5, 86, 5, 88], [5, 87, 5, 89], [5, 88, 5, 90], [5, 89, 0, 90], [0, 91, 5, 92], [5, 91, 5, 93], [5, 92, 5, 94], [5, 93, 5, 95], [5, 94, 5, 96], [5, 95, 5, 97], [5, 96, 5, 98], [5, 97, 5, 99], [5, 98, 5, 100], [5, 99, 5, 101], [5, 100, 5, 102], [5, 101, 5, 103], [5, 102, 5, 104], [5, 103, -1, -1], [-1, -1, 5, 106], [5, 105, 5, 107], [5, 106, 5, 108], [5, 107, 5, 109], [5, 108, 5, 110], [5, 109, 5, 111], [5, 110, 5, 112], [5, 111, 5, 113], [5, 112, 5, 114], [5, 113, 5, 115], [5, 114, 5, 116], [5, 115, 5, 117], [5, 116, 5, 118], [5, 117, 4, 118], [4, 119, 5, 120], [5, 119, 5, 121], [5, 120, 5, 122], [5, 121, 5, 123], [5, 122, 5, 124], [5, 123, 5, 125], [5, 124, 5, 126], [5, 125, 5, 127], [5, 126, 5, 128], [5, 127, 5, 129], [5, 128, 5, 130], [5, 129, 5, 131], [5, 130, 5, 132], [5, 131, 0, 132], [0, 133, 5, 134], [5, 133, 5, 135], [5, 134, 5, 136], [5, 135, 5, 137], [5, 136, 5, 138], [5, 137, 5, 139], [5, 138, 5, 140], [5, 139, 5, 141], [5, 140, 5, 142], [5, 141, 5, 143], [5, 142, 5, 144], [5, 143, 5, 145], [5, 144, 5, 146], [5, 145, -1, -1], [-1, -1, 5, 148], [5, 147, 5, 149], [5, 148, 5, 150], [5, 149, 5, 151], [5, 150, 5, 152], [5, 151, 5, 153], [5, 152, 5, 154], [5, 153, 5, 155], [5, 154, 5, 156], [5, 155, 5, 157], [5, 156, 5, 158], [5, 157, 5, 159], [5, 158, 5, 160], [5, 159, 4, 160], [4, 161, 5, 162], [5, 161, 5, 163], [5, 162, 5, 164], [5, 163, 5, 165], [5, 164, 5, 166], [5, 165, 5, 167], [5, 166, 5, 168], [5, 167, 5, 169], [5, 168, 5, 170], [5, 169, 5, 171], [5, 170, 5, 172], [5, 171, 5, 173], [5, 172, 5, 174], [5, 173, 0, 174], [0, 175, 5, 176], [5, 175, 5, 177], [5, 176, 5, 178], [5, 177, 5, 179], [5, 178, 5, 180], [5, 179, 5, 181], [5, 180, 5, 182], [5, 181, 5, 183], [5, 182, 5, 184], [5, 183, 5, 185], [5, 184, 5, 186], [5, 185, 5, 187], [5, 186, 5, 188], [5, 187, -1, -1], [-1, -1, 5, 190], [5, 189, 5, 191], [5, 190, 5, 192], [5, 191, 5, 193], [5, 192, 5, 194], [5, 193, 5, 195], [5, 194, 5, 196], [5, 195, 5, 197], [5, 196, 5, 198], [5, 197, 5, 199], [5, 198, 5, 200], [5, 199, 5, 201], [5, 200, 5, 202], [5, 201, 4, 202], [4, 203, 5, 204], [5, 203, 5, 205], [5, 204, 5, 206], [5, 205, 5, 207], [5, 206, 5, 208], [5, 207, 5, 209], [5, 208, 5, 210], [5, 209, 5, 211], [5, 210, 5, 212], [5, 211, 5, 213], [5, 212, 5, 214], [5, 213, 5, 215], [5, 214, 5, 216], [5, 215, 0, 216], [0, 217, 5, 218], [5, 217, 5, 219], [5, 218, 5, 220], [5, 219, 5, 221], [5, 220, 5, 222], [5, 221, 5, 223], [5, 222, 5, 224], [5, 223, 5, 225], [5, 224, 5, 226], [5, 225, 5, 227], [5, 226, 5, 228], [5, 227, 5, 229], [5, 228, 5, 230], [5, 229, -1, -1], [-1, -1, 5, 232], [5, 231, 5, 233], [5, 232, 5, 234], [5, 233, 5, 235], [5, 234, 5, 236], [5, 235, 5, 237], [5, 236, 5, 238], [5, 237, 5, 239], [5, 238, 5, 240], [5, 239, 5, 241], [5, 240, 5, 242], [5, 241, 5, 243], [5, 242, 5, 244], [5, 243, 4, 244], [4, 245, 5, 246], [5, 245, 5, 247], [5, 246, 5, 248], [5, 247, 5, 249], [5, 248, 5, 250], [5, 249, 5, 251], [5, 250, 5, 252], [5, 251, 5, 253], [5, 252, 5, 254], [5, 253, 5, 255], [5, 254, 5, 256], [5, 255, 5, 257], [5, 256, 5, 258], [5, 257, 0, 258], [0, 259, 5, 260], [5, 259, 5, 261], [5, 260, 5, 262], [5, 261, 5, 263], [5, 262, 5, 264], [5, 263, 5, 265], [5, 264, 5, 266], [5, 265, 5, 267], [5, 266, 5, 268], [5, 267, 5, 269], [5, 268, 5, 270], [5, 269, 5, 271], [5, 270, 5, 272], [5, 271, -1, -1], [-1, -1, 5, 274], [5, 273, 5, 275], [5, 274, 5, 276], [5, 275, 5, 277], [5, 276, 5, 278], [5, 277, 5, 279], [5, 278, 5, 280], [5, 279, 5, 281], [5, 280, 5, 282], [5, 281, 5, 283], [5, 282, 5, 284], [5, 283, 5, 285], [5, 284, 5, 286], [5, 285, 4, 286], [4, 287, 5, 288], [5, 287, 5, 289], [5, 288, 5, 290], [5, 289, 5, 291], [5, 290, 5, 292], [5, 291, 5, 293], [5, 292, 5, 294], [5, 293, 5, 295], [5, 294, 5, 296], [5, 295, 5, 297], [5, 296, 5, 298], [5, 297, 5, 299], [5, 298, 5, 300], [5, 299, 0, 300], [0, 301, 5, 302], [5, 301, 5, 303], [5, 302, 5, 304], [5, 303, 5, 305], [5, 304, 5, 306], [5, 305, 5, 307], [5, 306, 5, 308], [5, 307, 5, 309], [5, 308, 5, 310], [5, 309, 5, 311], [5, 310, 5, 312], [5, 311, 5, 313], [5, 312, 5, 314], [5, 313, -1, -1], [-1, -1, 5, 316], [5, 315, 5, 317], [5, 316, 5, 318], [5, 317, 5, 319], [5, 318, 5, 320], [5, 319, 5, 321], [5, 320, 5, 322], [5, 321, 5, 323], [5, 322, 5, 324], [5, 323, 5, 325], [5, 324, 5, 326], [5, 325, 5, 327], [5, 326, 5, 328], [5, 327, 4, 328], [4, 329, 5, 330], [5, 329, 5, 331], [5, 330, 5, 332], [5, 331, 5, 333], [5, 332, 5, 334], [5, 333, 5, 335], [5, 334, 5, 336], [5, 335, 5, 337], [5, 336, 5, 338], [5, 337, 5, 339], [5, 338, 5, 340], [5, 339, 5, 341], [5, 340, 5, 342], [5, 341, 0, 342], [0, 343, 5, 344], [5, 343, 5, 345], [5, 344, 5, 346], [5, 345, 5, 347], [5, 346, 5, 348], [5, 347, 5, 349], [5, 348, 5, 350], [5, 349, 5, 351], [5, 350, 5, 352], [5, 351, 5, 353], [5, 352, 5, 354], [5, 353, 5, 355], [5, 354, 5, 356], [5, 355, -1, -1], [-1, -1, 5, 358], [5, 357, 5, 359], [5, 358, 5, 360], [5, 359, 5, 361], [5, 360, 5, 362], [5, 361, 5, 363], [5, 362, 5, 364], [5, 363, 5, 365], [5, 364, 5, 366], [5, 365, 5, 367], [5, 366, 5, 368], [5, 367, 5, 369], [5, 368, 5, 370], [5, 369, 4, 370], [4, 371, 5, 372], [5, 371, 5, 373], [5, 372, 5, 374], [5, 373, 5, 375], [5, 374, 5, 376], [5, 375, 5, 377], [5, 376, 5, 378], [5, 377, 5, 379], [5, 378, 5, 380], [5, 379, 5, 381], [5, 380, 5, 382], [5, 381, 5, 383], [5, 382, 5, 384], [5, 383, 0, 384], [0, 385, 5, 386], [5, 385, 5, 387], [5, 386, 5, 388], [5, 387, 5, 389], [5, 388, 5, 390], [5, 389, 5, 391], [5, 390, 5, 392], [5, 391, 5, 393], [5, 392, 5, 394], [5, 393, 5, 395], [5, 394, 5, 396], [5, 395, 5, 397], [5, 396, 5, 398], [5, 397, -1, -1], [-1, -1, 5, 400], [5, 399, 5, 401], [5, 400, 5, 402], [5, 401, 5, 403], [5, 402, 5, 404], [5, 403, 5, 405], [5, 404, 5, 406], [5, 405, 5, 407], [5, 406, 5, 408], [5, 407, 5, 409], [5, 408, 5, 410], [5, 409, 5, 411], [5, 410, 5, 412], [5, 411, 4, 412], [4, 413, 5, 414], [5, 413, 5, 415], [5, 414, 5, 416], [5, 415, 5, 417], [5, 416, 5, 418], [5, 417, 5, 419], [5, 418, 5, 420], [5, 419, 5, 421], [5, 420, 5, 422], [5, 421, 5, 423], [5, 422, 5, 424], [5, 423, 5, 425], [5, 424, 5, 426], [5, 425, 0, 426], [0, 427, 5, 428], [5, 427, 5, 429], [5, 428, 5, 430], [5, 429, 5, 431], [5, 430, 5, 432], [5, 431, 5, 433], [5, 432, 5, 434], [5, 433, 5, 435], [5, 434, 5, 436], [5, 435, 5, 437], [5, 436, 5, 438], [5, 437, 5, 439], [5, 438, 5, 440], [5, 439, -1, -1], [-1, -1, 5, 442], [5, 441, 5, 443], [5, 442, 5, 444], [5, 443, 5, 445], [5, 444, 5, 446], [5, 445, 5, 447], [5, 446, 5, 448], [5, 447, 5, 449], [5, 448, 5, 450], [5, 449, 5, 451], [5, 450, 5, 452], [5, 451, 5, 453], [5, 452, 5, 454], [5, 453, 4, 454], [4, 455, 5, 456], [5, 455, 5, 457], [5, 456, 5, 458], [5, 457, 5, 459], [5, 458, 5, 460], [5, 459, 5, 461], [5, 460, 5, 462], [5, 461, 5, 463], [5, 462, 5, 464], [5, 463, 5, 465], [5, 464, 5, 466], [5, 465, 5, 467], [5, 466, 5, 468], [5, 467, 0, 468], [0, 469, 5, 470], [5, 469, 5, 471], [5, 470, 5, 472], [5, 471, 5, 473], [5, 472, 5, 474], [5, 473, 5, 475], [5, 474, 5, 476], [5, 475, 5, 477], [5, 476, 5, 478], [5, 477, 5, 479], [5, 478, 5, 480], [5, 479, 5, 481], [5, 480, 5, 482], [5, 481, -1, -1], [-1, -1, 5, 484], [5, 483, 5, 485], [5, 484, 5, 486], [5, 485, 5, 487], [5, 486, 5, 488], [5, 487, 5, 489], [5, 488, 5, 490], [5, 489, 5, 491], [5, 490, 5, 492], [5, 491, 5, 493], [5, 492, 5, 494], [5, 493, 5, 495], [5, 494, 5, 496], [5, 495, 4, 496], [4, 497, 5, 498], [5, 497, 5, 499], [5, 498, 5, 500], [5, 499, 5, 501], [5, 500, 5, 502], [5, 501, 5, 503], [5, 502, 5, 504], [5, 503, 5, 505], [5, 504, 5, 506], [5, 505, 5, 507], [5, 506, 5, 508], [5, 507, 5, 509], [5, 508, 5, 510], [5, 509, 0, 510], [0, 511, 5, 512], [5, 511, 5, 513], [5, 512, 5, 514], [5, 513, 5, 515], [5, 514, 5, 516], [5, 515, 5, 517], [5, 516, 5, 518], [5, 517, 5, 519], [5, 518, 5, 520], [5, 519, 5, 521], [5, 520, 5, 522], [5, 521, 5, 523], [5, 522, 5, 524], [5, 523, -1, -1], [-1, -1, 5, 526], [5, 525, 5, 527], [5, 526, 5, 528], [5, 527, 5, 529], [5, 528, 5, 530], [5, 529, 5, 531], [5, 530, 5, 532], [5, 531, 5, 533], [5, 532, 5, 534], [5, 533, 5, 535], [5, 534, 5, 536], [5, 535, 5, 537], [5, 536, 5, 538], [5, 537, 4, 538], [4, 539, 5, 540], [5, 539, 5, 541], [5, 540, 5, 542], [5, 541, 5, 543], [5, 542, 5, 544], [5, 543, 5, 545], [5, 544, 5, 546], [5, 545, 5, 547], [5, 546, 5, 548], [5, 547, 5, 549], [5, 548, 5, 550], [5, 549, 5, 551], [5, 550, 5, 552], [5, 551, 0, 552], [0, 553, 5, 554], [5, 553, 5, 555], [5, 554, 5, 556], [5, 555, 5, 557], [5, 556, 5, 558], [5, 557, 5, 559], [5, 558, 5, 560], [5, 559, 5, 561], [5, 560, 5, 562], [5, 561, 5, 563], [5, 562, 5, 564], [5, 563, 5, 565], [5, 564, 5, 566], [5, 565, -1, -1], [-1, -1, 5, 568], [5, 567, 5, 569], [5, 568, 5, 570], [5, 569, 5, 571], [5, 570, 5, 572], [5, 571, 5, 573], [5, 572, 5, 574], [5, 573, 5, 575], [5, 574, 5, 576], [5, 575, 5, 577], [5, 576, 5, 578], [5, 577, 5, 579], [5, 578, 5, 580], [5, 579, 4, 580], [4, 581, 5, 582], [5, 581, 5, 583], [5, 582, 5, 584], [5, 583, 5, 585], [5, 584, 5, 586], [5, 585, 5, 587], [5, 586, 5, 588], [5, 587, 5, 589], [5, 588, 5, 590], [5, 589, 5, 591], [5, 590, 5, 592], [5, 591, 5, 593], [5, 592, 5, 594], [5, 593, 0, 594], [0, 595, 5, 596], [5, 595, 5, 597], [5, 596, 5, 598], [5, 597, 5, 599], [5, 598, 5, 600], [5, 599, 5, 601], [5, 600, 5, 602], [5, 601, 5, 603], [5, 602, 5, 604], [5, 603, 5, 605], [5, 604, 5, 606], [5, 605, 5, 607], [5, 606, 5, 608], [5, 607, -1, -1], [-1, -1, 5, 610], [5, 609, 5, 611], [5, 610, 5, 612], [5, 611, 5, 613], [5, 612, 5, 614], [5, 613, 5, 615], [5, 614, 5, 616], [5, 615, 5, 617], [5, 616, 5, 618], [5, 617, 5, 619], [5, 618, 5, 620], [5, 619, 5, 621], [5, 620, 5, 622], [5, 621, 4, 622], [4, 623, 5, 624], [5, 623, 5, 625], [5, 624, 5, 626], [5, 625, 5, 627], [5, 626, 5, 628], [5, 627, 5, 629], [5, 628, 5, 630], [5, 629, 5, 631], [5, 630, 5, 632], [5, 631, 5, 633], [5, 632, 5, 634], [5, 633, 5, 635], [5, 634, 5, 636], [5, 635, 0, 636], [0, 637, 5, 638], [5, 637, 5, 639], [5, 638, 5, 640], [5, 639, 5, 641], [5, 640, 5, 642], [5, 641, 5, 643], [5, 642, 5, 644], [5, 643, 5, 645], [5, 644, 5, 646], [5, 645, 5, 647], [5, 646, 5, 648], [5, 647, 5, 649], [5, 648, 5, 650], [5, 649, -1, -1], [-1, -1, 5, 652], [5, 651, 5, 653], [5, 652, 5, 654], [5, 653, 5, 655], [5, 654, 5, 656], [5, 655, 5, 657], [5, 656, 5, 658], [5, 657, 5, 659], [5, 658, 5, 660], [5, 659, 5, 661], [5, 660, 5, 662], [5, 661, 5, 663], [5, 662, 5, 664], [5, 663, 4, 664], [4, 665, 5, 666], [5, 665, 5, 667], [5, 666, 5, 668], [5, 667, 5, 669], [5, 668, 5, 670], [5, 669, 5, 671], [5, 670, 5, 672], [5, 671, 5, 673], [5, 672, 5, 674], [5, 673, 5, 675], [5, 674, 5, 676], [5, 675, 5, 677], [5, 676, 5, 678], [5, 677, 0, 678], [0, 679, 5, 680], [5, 679, 5, 681], [5, 680, 5, 682], [5, 681, 5, 683], [5, 682, 5, 684], [5, 683, 5, 685], [5, 684, 5, 686], [5, 685, 5, 687], [5, 686, 5, 688], [5, 687, 5, 689], [5, 688, 5, 690], [5, 689, 5, 691], [5, 690, 5, 692], [5, 691, -1, -1], [-1, -1, 5, 694], [5, 693, 5, 695], [5, 694, 5, 696], [5, 695, 5, 697], [5, 696, 5, 698], [5, 697, 5, 699], [5, 698, 5, 700], [5, 699, 5, 701], [5, 700, 5, 702], [5, 701, 5, 703], [5, 702, 5, 704], [5, 703, 5, 705], [5, 704, 5, 706], [5, 705, 4, 706], [-1, -1, -1, -1], [-1, -1, -1, -1], [-1, -1, -1, -1], [-1, -1, -1, -1], [-1, -1, -1, -1], [-1, -1, -1, -1], [-1, -1, -1, -1], [-1, -1, -1, -1], [-1, -1, -1, -1], [-1, -1, -1, -1], [-1, -1, -1, -1], [-1, -1, -1, -1], [-1, -1, -1, -1], [-1, -1, -1, -1], [-1, -1, -1, -1], [-1, -1, -1, -1], [-1, -1, -1, -1], [-1, -1, -1, -1], [-1, -1, -1, -1], [-1, -1, -1, -1], [-1, -1, -1, -1], [-1, -1, -1, -1], [-1, -1, -1, -1], [-1, -1, -1, -1], [-1, -1, -1, -1], [-1, -1, -1, -1], [-1, -1, -1, -1], [-1, -1, -1, -1], [-1, -1, -1, -1], [-1, -1, -1, -1], [-1, -1, -1, -1], [-1, -1, -1, -1], [-1, -1, -1, -1], [-1, -1, -1, -1], [-1, -1, -1, -1], [-1, -1, -1, -1], [-1, -1, -1, -1], [-1, -1, -1, -1], [-1, -1, -1, -1], [-1, -1, -1, -1], [-1, -1, -1, -1], [-1, -1, -1, -1], [-1, -1, -1, -1], [-1, -1, -1, -1], [-1, -1, -1, -1], [-1, -1, -1, -1], [-1, -1, -1, -1], [-1, -1, -1, -1], [-1, -1, -1, -1], [-1, -1, -1, -1], [-1, -1, -1, -1], [-1, -1, -1, -1], [-1, -1, -1, -1], [-1, -1, -1, -1], [-1, -1, -1, -1], [-1, -1, -1, -1], [-1, -1, -1, -1], [-1, -1, -1, -1], [-1, -1, -1, -1], [-1, -1, -1, -1], [-1, -1, -1, -1], [-1, -1, -1, -1], [-1, -1, -1, -1], [-1, -1, -1, -1], [-1, -1, -1, -1], [-1, -1, -1, -1], [-1, -1, -1, -1], [-1, -1, -1, -1], [-1, -1, -1, -1], [-1, -1, -1, -1], [-1, -1, -1, -1], [-1, -1, -1, -1], [-1, -1, -1, -1], [-1, -1, -1, -1], [-1, -1, -1, -1], [-1, -1, -1, -1], [-1, -1, -1, -1], [-1, -1, -1, -1], [-1, -1, -1, -1], [-1, -1, -1, -1], [-1, -1, -1, -1], [-1, -1, -1, -1], [-1, -1, -1, -1], [-1, -1, -1, -1], [-1, -1, -1, -1], [-1, -1, -1, -1], [-1, -1, -1, -1], [-1, -1, -1, -1], [-1, -1, -1, -1], [-1, -1, -1, -1], [-1, -1, -1, -1], [-1, -1, -1, -1], [-1, -1, -1, -1], [-1, -1, -1, -1], [-1, -1, -1, -1], [-1, -1, -1, -1], [-1, -1, -1, -1], [-1, -1, -1, -1], [-1, -1, -1, -1], [-1, -1, -1, -1], [-1, -1, -1, -1], [-1, -1, -1, -1], [-1, -1, -1, -1], [-1, -1, -1, -1], [-1, -1, -1, -1], [-1, -1, -1, -1], [-1, -1, -1, -1], [-1, -1, -1, -1], [-1, -1, -1, -1], [-1, -1, -1, -1], [-1, -1, -1, -1], [-1, -1, -1, -1], [-1, -1, -1, -1], [-1, -1, -1, -1], [-1, -1, -1, -1], [-1, -1, -1, -1], [-1, -1, -1, -1], [-1, -1, -1, -1], [-1, -1, -1, -1], [-1, -1, -1, -1], [-1, -1, -1, -1], [-1, -1, -1, -1], [-1, -1, -1, -1], [-1, -1, -1, -1], [-1, -1, -1, -1], [-1, -1, -1, -1], [-1, -1, -1, -1], [-1, -1, -1, -1], [-1, -1, -1, -1], [-1, -1, -1, -1], [-1, -1, -1, -1], [-1, -1, -1, -1], [-1, -1, -1, -1], [-1, -1, -1, -1], [-1, -1, -1, -1], [-1, -1, -1, -1], [-1, -1, -1, -1], [-1, -1, -1, -1], [-1, -1, -1, -1], [-1, -1, -1, -1], [-1, -1, -1, -1], [-1, -1, -1, -1], [-1, -1, -1, -1], [-1, -1, -1, -1], [-1, -1, -1, -1], [-1, -1, -1, -1], [-1, -1, -1, -1], [-1, -1, -1, -1], [-1, -1, -1, -1], [-1, -1, -1, -1], [-1, -1, -1, -1], [-1, -1, -1, -1], [-1, -1, -1, -1], [-1, -1, -1, -1], [-1, -1, -1, -1], [-1, -1, -1, -1], [-1, -1, -1, -1], [-1, -1, -1, -1], [-1, -1, -1, -1], [-1, -1, -1, -1], [-1, -1, -1, -1], [-1, -1, -1, -1], [-1, -1, -1, -1], [-1, -1, -1, -1], [-1, -1, -1, -1], [-1, -1, -1, -1], [-1, -1, -1, -1], [-1, -1, -1, -1], [-1, -1, -1, -1], [-1, -1, -1, -1], [-1, -1, -1, -1], [-1, -1, -1, -1], [-1, -1, -1, -1], [-1, -1, -1, -1], [-1, -1, -1, -1], [-1, -1, -1, -1], [-1, -1, -1, -1], [-1, -1, -1, -1], [-1, -1, -1, -1], [-1, -1, -1, -1], [-1, -1, -1, -1], [-1, -1, -1, -1], [-1, -1, -1, -1], [-1, -1, -1, -1], [-1, -1, -1, -1], [-1, -1, -1, -1], [-1, -1, -1, -1], [-1, -1, -1, -1], [-1, -1, -1, -1], [-1, -1, -1, -1], [-1, -1, -1, -1], [-1, -1, -1, -1], [-1, -1, -1, -1], [-1, -1, -1, -1], [-1, -1, -1, -1], [-1, -1, -1, -1], [-1, -1, -1, -1], [-1, -1, -1, -1], [-1, -1, -1, -1], [-1, -1, -1, -1], [-1, -1, -1, -1], [-1, -1, -1, -1], [-1, -1, -1, -1], [-1, -1, -1, -1], [-1, -1, -1, -1], [-1, -1, -1, -1], [-1, -1, -1, -1], [-1, -1, -1, -1], [-1, -1, -1, -1], [-1, -1, -1, -1], [-1, -1, -1, -1], [-1, -1, -1, -1], [-1, -1, -1, -1], [-1, -1, -1, -1], [-1, -1, -1, -1], [-1, -1, -1, -1], [-1, -1, -1, -1], [-1, -1, -1, -1], [-1, -1, -1, -1], [-1, -1, -1, -1], [-1, -1, -1, -1], [-1, -1, -1, -1], [-1, -1, -1, -1], [-1, -1, -1, -1], [-1, -1, -1, -1], [-1, -1, -1, -1], [-1, -1, -1, -1], [-1, -1, -1, -1], [-1, -1, -1, -1], [-1, -1, -1, -1], [-1, -1, -1, -1], [-1, -1, -1, -1], [-1, -1, -1, -1], [-1, -1, -1, -1], [-1, -1, -1, -1], [-1, -1, -1, -1], [-1, -1, -1, -1], [-1, -1, -1, -1], [-1, -1, -1, -1], [-1, -1, -1, -1], [-1, -1, -1, -1], [-1, -1, -1, -1], [-1, -1, -1, -1], [-1, -1, -1, -1], [-1, -1, -1, -1], [-1, -1, -1, -1], [-1, -1, -1, -1], [-1, -1, -1, -1], [-1, -1, -1, -1], [-1, -1, -1, -1], [-1, -1, -1, -1], [-1, -1, -1, -1], [-1, -1, -1, -1], [-1, -1, -1, -1], [-1, -1, -1, -1], [-1, -1, -1, -1], [-1, -1, -1, -1], [-1, -1, -1, -1], [-1, -1, -1, -1], [-1, -1, -1, -1], [-1, -1, -1, -1], [-1, -1, -1, -1], [-1, -1, -1, -1], [-1, -1, -1, -1], [-1, -1, -1, -1], [-1, -1, -1, -1], [-1, -1, -1, -1], [-1, -1, -1, -1], [-1, -1, -1, -1], [-1, -1, -1, -1], [-1, -1, -1, -1], [-1, -1, -1, -1], [-1, -1, -1, -1], [-1, -1, -1, -1], [-1, -1, -1, -1], [-1, -1, -1, -1], [-1, -1, -1, -1], [-1, -1, -1, -1], [-1, -1, -1, -1], [-1, -1, -1, -1], [-1, -1, -1, -1], [-1, -1, -1, -1], [-1, -1, -1, -1], [-1, -1, -1, -1], [-1, -1, -1, -1], [-1, -1, -1, -1], [-1, -1, -1, -1], [-1, -1, -1, -1], [-1, -1, -1, -1], [-1, -1, -1, -1], [-1, -1, -1, -1], [-1, -1, -1, -1], [-1, -1, -1, -1], [-1, -1, -1, -1], [-1, -1, -1, -1], [-1, -1, -1, -1], [-1, -1, -1, -1], [-1, -1, -1, -1], [-1, -1, -1, -1], [-1, -1, -1, -1], [-1, -1, -1, -1], [-1, -1, -1, -1], [-1, -1, -1, -1], [-1, -1, -1, -1], [-1, -1, -1, -1], [-1, -1, -1, -1], [-1, -1, -1, -1], [-1, -1, -1, -1], [-1, -1, -1, -1], [-1, -1, -1, -1], [-1, -1, -1, -1], [-1, -1, -1, -1], [-1, -1, -1, -1], [-1, -1, -1, -1], [-1, -1, -1, -1], [-1, -1, -1, -1], [-1, -1, -1, -1], [-1, -1, -1, -1], [-1, -1, -1, -1], [-1, -1, -1, -1], [-1, -1, -1, -1], [-1, -1, -1, -1], [-1, -1, -1, -1], [-1, -1, -1, -1], [-1, -1, -1, -1], [-1, -1, -1, -1], [-1, -1, -1, -1], [-1, -1, -1, -1], [-1, -1, -1, -1], [-1, -1, -1, -1], [-1, -1, -1, -1], [-1, -1, -1, -1], [-1, -1, -1, -1], [-1, -1, -1, -1], [-1, -1, -1, -1], [-1, -1, -1, -1], [-1, -1, -1, -1], [-1, -1, -1, -1], [-1, -1, -1, -1], [-1, -1, -1, -1], [-1, -1, -1, -1], [-1, -1, -1, -1], [-1, -1, -1, -1], [-1, -1, -1, -1], [-1, -1, -1, -1], [-1, -1, -1, -1], [-1, -1, -1, -1], [-1, -1, -1, -1], [-1, -1, -1, -1], [-1, -1, -1, -1], [-1, -1, -1, -1], [-1, -1, -1, -1], [-1, -1, -1, -1], [-1, -1, -1, -1], [-1, -1, -1, -1], [-1, -1, -1, -1], [-1, -1, -1, -1], [-1, -1, -1, -1], [-1, -1, -1, -1], [-1, -1, -1, -1], [-1, -1, -1, -1], [-1, -1, -1, -1], [-1, -1, -1, -1], [-1, -1, -1, -1], [-1, -1, -1, -1], [-1, -1, -1, -1], [-1, -1, -1, -1], [-1, -1, -1, -1], [-1, -1, -1, -1], [-1, -1, -1, -1], [-1, -1, -1, -1], [-1, -1, -1, -1], [-1, -1, -1, -1], [-1, -1, -1, -1], [-1, -1, -1, -1], [-1, -1, -1, -1], [-1, -1, -1, -1], [-1, -1, -1, -1], [-1, -1, -1, -1], [-1, -1, -1, -1], [-1, -1, -1, -1], [-1, -1, -1, -1], [-1, -1, -1, -1], [-1, -1, -1, -1], [-1, -1, -1, -1], [-1, -1, -1, -1], [-1, -1, -1, -1], [-1, -1, -1, -1], [-1, -1, -1, -1], [-1, -1, -1, -1], [-1, -1, -1, -1], [-1, -1, -1, -1], [-1, -1, -1, -1], [-1, -1, -1, -1], [-1, -1, -1, -1], [-1, -1, -1, -1], [-1, -1, -1, -1], [-1, -1, -1, -1], [-1, -1, -1, -1], [-1, -1, -1, -1], [-1, -1, -1, -1], [-1, -1, -1, -1], [-1, -1, -1, -1], [-1, -1, -1, -1], [-1, -1, -1, -1], [-1, -1, -1, -1], [-1, -1, -1, -1], [-1, -1, -1, -1], [-1, -1, -1, -1], [-1, -1, -1, -1], [-1, -1, -1, -1], [-1, -1, -1, -1], [-1, -1, -1, -1], [-1, -1, -1, -1], [-1, -1, -1, -1], [-1, -1, -1, -1], [-1, -1, -1, -1], [-1, -1, -1, -1], [-1, -1, -1, -1], [-1, -1, -1, -1], [-1, -1, -1, -1], [-1, -1, -1, -1], [-1, -1, -1, -1], [-1, -1, -1, -1], [-1, -1, -1, -1], [-1, -1, -1, -1], [-1, -1, -1, -1], [-1, -1, -1, -1], [-1, -1, -1, -1], [-1, -1, -1, -1], [-1, -1, -1, -1], [-1, -1, -1, -1], [-1, -1, -1, -1], [-1, -1, -1, -1], [-1, -1, -1, -1], [-1, -1, -1, -1], [-1, -1, -1, -1], [-1, -1, -1, -1], [-1, -1, -1, -1], [-1, -1, -1, -1], [-1, -1, -1, -1], [-1, -1, -1, -1], [-1, -1, -1, -1], [-1, -1, -1, -1], [-1, -1, -1, -1], [-1, -1, -1, -1], [-1, -1, -1, -1], [-1, -1, -1, -1], [-1, -1, -1, -1], [-1, -1, -1, -1], [-1, -1, -1, -1], [-1, -1, -1, -1], [-1, -1, -1, -1], [-1, -1, -1, -1], [-1, -1, -1, -1], [-1, -1, -1, -1], [-1, -1, -1, -1], [-1, -1, -1, -1], [-1, -1, -1, -1], [-1, -1, -1, -1], [-1, -1, -1, -1], [-1, -1, -1, -1], [-1, -1, -1, -1], [-1, -1, -1, -1], [-1, -1, -1, -1], [-1, -1, -1, -1], [-1, -1, -1, -1], [-1, -1, -1, -1], [-1, -1, -1, -1], [-1, -1, -1, -1], [-1, -1, -1, -1], [-1, -1, -1, -1], [-1, -1, -1, -1], [-1, -1, -1, -1], [-1, -1, -1, -1], [-1, -1, -1, -1], [-1, -1, -1, -1], [-1, -1, -1, -1], [-1, -1, -1, -1], [-1, -1, -1, -1], [-1, -1, -1, -1], [-1, -1, -1, -1], [-1, -1, -1, -1], [-1, -1, -1, -1], [-1, -1, -1, -1], [-1, -1, -1, -1], [-1, -1, -1, -1], [-1, -1, -1, -1], [-1, -1, -1, -1], [-1, -1, -1, -1], [-1, -1, -1, -1], [-1, -1, -1, -1], [-1, -1, -1, -1], [-1, -1, -1, -1], [-1, -1, -1, -1], [-1, -1, -1, -1], [-1, -1, -1, -1], [-1, -1, -1, -1], [-1, -1, -1, -1], [-1, -1, -1, -1], [-1, -1, -1, -1], [-1, -1, -1, -1], [-1, -1, -1, -1], [-1, -1, -1, -1], [-1, -1, -1, -1], [-1, -1, -1, -1], [-1, -1, -1, -1], [-1, -1, -1, -1], [-1, -1, -1, -1], [-1, -1, -1, -1], [-1, -1, -1, -1], [-1, -1, -1, -1], [-1, -1, -1, -1], [-1, -1, -1, -1], [-1, -1, -1, -1], [-1, -1, -1, -1], [-1, -1, -1, -1], [-1, -1, -1, -1], [-1, -1, -1, -1], [-1, -1, -1, -1], [-1, -1, -1, -1], [-1, -1, -1, -1], [-1, -1, -1, -1], [-1, -1, -1, -1], [-1, -1, -1, -1], [-1, -1, -1, -1], [-1, -1, -1, -1], [-1, -1, -1, -1], [-1, -1, -1, -1], [-1, -1, -1, -1], [-1, -1, -1, -1], [-1, -1, -1, -1], [-1, -1, -1, -1], [-1, -1, -1, -1], [-1, -1, -1, -1], [-1, -1, -1, -1], [-1, -1, -1, -1], [-1, -1, -1, -1], [-1, -1, -1, -1], [-1, -1, -1, -1], [-1, -1, -1, -1], [-1, -1, -1, -1], [-1, -1, -1, -1], [-1, -1, -1, -1], [-1, -1, -1, -1], [-1, -1, -1, -1], [-1, -1, -1, -1], [-1, -1, -1, -1], [-1, -1, -1, -1], [-1, -1, -1, -1], [-1, -1, -1, -1], [-1, -1, -1, -1], [-1, -1, -1, -1], [-1, -1, -1, -1], [-1, -1, -1, -1], [-1, -1, -1, -1], [-1, -1, -1, -1], [-1, -1, -1, -1], [-1, -1, -1, -1], [-1, -1, -1, -1], [-1, -1, -1, -1], [-1, -1, -1, -1], [-1, -1, -1, -1], [-1, -1, -1, -1], [-1, -1, -1, -1], [-1, -1, -1, -1], [-1, -1, -1, -1], [-1, -1, -1, -1], [-1, -1, -1, -1], [-1, -1, -1, -1], [-1, -1, -1, -1], [-1, -1, -1, -1], [-1, -1, -1, -1], [-1, -1, -1, -1], [-1, -1, -1, -1], [-1, -1, -1, -1], [-1, -1, -1, -1], [-1, -1, -1, -1], [-1, -1, -1, -1], [-1, -1, -1, -1], [-1, -1, -1, -1], [-1, -1, -1, -1], [-1, -1, -1, -1], [-1, -1, -1, -1], [-1, -1, -1, -1], [-1, -1, -1, -1], [-1, -1, -1, -1], [-1, -1, -1, -1], [-1, -1, -1, -1], [-1, -1, -1, -1], [-1, -1, -1, -1], [-1, -1, -1, -1], [-1, -1, -1, -1], [-1, -1, -1, -1], [-1, -1, -1, -1], [-1, -1, -1, -1], [-1, -1, -1, -1], [-1, -1, -1, -1], [-1, -1, -1, -1], [-1, -1, -1, -1], [-1, -1, -1, -1], [-1, -1, -1, -1], [-1, -1, -1, -1], [-1, -1, -1, -1], [-1, -1, -1, -1], [-1, -1, -1, -1], [-1, -1, -1, -1], [-1, -1, -1, -1], [-1, -1, -1, -1], [-1, -1, -1, -1], [-1, -1, -1, -1], [-1, -1, -1, -1], [-1, -1, -1, -1], [-1, -1, -1, -1], [-1, -1, -1, -1], [-1, -1, -1, -1], [-1, -1, -1, -1], [-1, -1, -1, -1], [-1, -1, -1, -1], [-1, -1, -1, -1], [-1, -1, -1, -1], [-1, -1, -1, -1], [-1, -1, -1, -1], [-1, -1, -1, -1], [-1, -1, -1, -1], [-1, -1, -1, -1], [-1, -1, -1, -1], [-1, -1, -1, -1], [-1, -1, -1, -1], [-1, -1, -1, -1], [-1, -1, -1, -1], [-1, -1, -1, -1], [-1, -1, -1, -1], [-1, -1, -1, -1], [-1, -1, -1, -1], [-1, -1, -1, -1], [-1, -1, -1, -1], [-1, -1, -1, -1], [-1, -1, -1, -1], [-1, -1, -1, -1], [-1, -1, -1, -1], [-1, -1, -1, -1], [-1, -1, -1, -1], [-1, -1, -1, -1], [-1, -1, -1, -1], [-1, -1, -1, -1], [-1, -1, -1, -1], [-1, -1, -1, -1], [-1, -1, -1, -1], [-1, -1, -1, -1], [-1, -1, -1, -1], [-1, -1, -1, -1], [-1, -1, -1, -1], [-1, -1, -1, -1], [-1, -1, -1, -1], [-1, -1, -1, -1], [-1, -1, -1, -1], [-1, -1, -1, -1], [-1, -1, -1, -1], [-1, -1, -1, -1], [-1, -1, -1, -1], [-1, -1, -1, -1], [-1, -1, -1, -1], [-1, -1, -1, -1], [-1, -1, -1, -1], [-1, -1, -1, -1], [-1, -1, -1, -1], [-1, -1, -1, -1], [-1, -1, -1, -1], [-1, -1, -1, -1], [-1, -1, -1, -1], [-1, -1, -1, -1], [-1, -1, -1, -1], [-1, -1, -1, -1], [-1, -1, -1, -1], [-1, -1, -1, -1], [-1, -1, -1, -1], [-1, -1, -1, -1], [-1, -1, -1, -1], [-1, -1, -1, -1], [-1, -1, -1, -1], [-1, -1, -1, -1], [-1, -1, -1, -1], [-1, -1, -1, -1], [-1, -1, -1, -1], [-1, -1, -1, -1], [-1, -1, -1, -1], [-1, -1, -1, -1], [-1, -1, -1, -1], [-1, -1, -1, -1], [-1, -1, -1, -1], [-1, -1, -1, -1], [-1, -1, -1, -1], [-1, -1, -1, -1], [-1, -1, -1, -1], [-1, -1, -1, -1], [-1, -1, -1, -1], [-1, -1, -1, -1], [-1, -1, -1, -1], [-1, -1, -1, -1], [-1, -1, -1, -1], [-1, -1, -1, -1], [-1, -1, -1, -1], [-1, -1, -1, -1], [-1, -1, -1, -1], [-1, -1, -1, -1], [-1, -1, -1, -1], [-1, -1, -1, -1], [-1, -1, -1, -1], [-1, -1, -1, -1], [-1, -1, -1, -1], [-1, -1, -1, -1], [-1, -1, -1, -1], [-1, -1, -1, -1], [-1, -1, -1, -1], [-1, -1, -1, -1], [-1, -1, -1, -1], [-1, -1, -1, -1], [-1, -1, -1, -1], [-1, -1, -1, -1], [-1, -1, -1, -1]], "stap_colors": [[35, 8947848], [49, 7536862], [77, 8947848], [91, 7536862], [119, 8947848], [133, 7536862], [161, 8947848], [175, 7536862], [203, 8947848], [217, 7536862], [245, 8947848], [259, 7536862], [287, 8947848], [301, 7536862], [329, 8947848], [343, 7536862], [371, 8947848], [385, 7536862], [413, 8947848], [427, 7536862], [455, 8947848], [469, 7536862], [497, 8947848], [511, 7536862], [539, 8947848], [553, 7536862], [581, 8947848], [595, 7536862], [623, 8947848], [637, 7536862], [665, 8947848], [679, 7536862], [63, 8947848], [105, 8947848], [147, 8947848], [189, 8947848], [231, 8947848], [273, 8947848], [315, 8947848], [357, 8947848], [399, 8947848], [441, 8947848], [483, 8947848], [525, 8947848], [567, 8947848], [609, 8947848], [651, 8947848], [693, 8947848]], "stap_loop": []}, {"col": 10, "loop": [0, 0, 0, 0, 0, 0, 0, 0, 0, 0, 0, 0, 0, 0, 0, 0, 0, 0, 0, 0, 0, 0, 0, 0, 0, 0, 0, 0, 0, 0, 0, 0, 0, 0, 0, 0, 0, 0, 0, 0, 0, 0, 0, 0, 0, 0, 0, 0, 0, 0, 0, 0, 0, 0, 0, 0, 0, 0, 0, 0, 0, 0, 0, 0, 0, 0, 0, 0, 0, 0, 0, 0, 0, 0, 0, 0, 0, 0, 0, 0, 0, 0, 0, 0, 0, 0, 0, 0, 0, 0, 0, 0, 0, 0, 0, 0, 0, 0, 0, 0, 0, 0, 0, 0, 0, 0, 0, 0, 0, 0, 0, 0, 0, 0, 0, 0, 0, 0, 0, 0, 0, 0, 0, 0, 0, 0, 0, 0, 0, 0, 0, 0, 0, 0, 0, 0, 0, 0, 0, 0, 0, 0, 0, 0, 0, 0, 0, 0, 0, 0, 0, 0, 0, 0, 0, 0, 0, 0, 0, 0, 0, 0, 0, 0, 0, 0, 0, 0, 0, 0, 0, 0, 0, 0, 0, 0, 0, 0, 0, 0, 0, 0, 0, 0, 0, 0, 0, 0, 0, 0, 0, 0, 0, 0, 0, 0, 0, 0, 0, 0, 0, 0, 0, 0, 0, 0, 0, 0, 0, 0, 0, 0, 0, 0, 0, 0, 0, 0, 0, 0, 0, 0, 0, 0, 0, 0, 0, 0, 0, 0, 0, 0, 0, 0, 0, 0, 0, 0, 0, 0, 0, 0, 0, 0, 0, 0, 0, 0, 0, 0, 0, 0, 0, 0, 0, 0, 0, 0, 0, 0, 0, 0, 0, 0, 0, 0, 0, 0, 0, 0, 0, 0, 0, 0, 0, 0, 0, 0, 0, 0, 0, 0, 0, 0, 0, 0, 0, 0, 0, 0, 0, 0, 0, 0, 0, 0, 0, 0, 0, 0, 0, 0, 0, 0, 0, 0, 0, 0, 0, 0, 0, 0, 0, 0, 0, 0, 0, 0, 0, 0, 0, 0, 0, 0, 0, 0, 0, 0, 0, 0, 0, 0, 0, 0, 0, 0, 0, 0, 0, 0, 0, 0, 0, 0, 0, 0, 0, 0, 0, 0, 0, 0, 0, 0, 0, 0, 0, 0, 0, 0, 0, 0, 0, 0, 0, 0, 0, 0, 0, 0, 0, 0, 0, 0, 0, 0, 0, 0, 0, 0, 0, 0, 0, 0, 0, 0, 0, 0, 0, 0, 0, 0, 0, 0, 0, 0, 0, 0, 0, 0, 0, 0, 0, 0, 0, 0, 0, 0, 0, 0, 0, 0, 0, 0, 0, 0, 0, 0, 0, 0, 0, 0, 0, 0, 0, 0, 0, 0, 0, 0, 0, 0, 0, 0, 0, 0, 0, 0, 0, 0, 0, 0, 0, 0, 0, 0, 0, 0, 0, 0, 0, 0, 0, 0, 0, 0, 0, 0, 0, 0, 0, 0, 0, 0, 0, 0, 0, 0, 0, 0, 0, 0, 0, 0, 0, 0, 0, 0, 0, 0, 0, 0, 0, 0, 0, 0, 0, 0, 0, 0, 0, 0, 0, 0, 0, 0, 0, 0, 0, 0, 0, 0, 0, 0, 0, 0, 0, 0, 0, 0, 0, 0, 0, 0, 0, 0, 0, 0, 0, 0, 0, 0, 0, 0, 0, 0, 0, 0, 0, 0, 0, 0, 0, 0, 0, 0, 0, 0, 0, 0, 0, 0, 0, 0, 0, 0, 0, 0, 0, 0, 0, 0, 0, 0, 0, 0, 0, 0, 0, 0, 0, 0, 0, 0, 0, 0, 0, 0, 0, 0, 0, 0, 0, 0, 0, 0, 0, 0, 0, 0, 0, 0, 0, 0, 0, 0, 0, 0, 0, 0, 0, 0, 0, 0, 0, 0, 0, 0, 0, 0, 0, 0, 0, 0, 0, 0, 0, 0, 0, 0, 0, 0, 0, 0, 0, 0, 0, 0, 0, 0, 0, 0, 0, 0, 0, 0, 0, 0, 0, 0, 0, 0, 0, 0, 0, 0, 0, 0, 0, 0, 0, 0, 0, 0, 0, 0, 0, 0, 0, 0, 0, 0, 0, 0, 0, 0, 0, 0, 0, 0, 0, 0, 0, 0, 0, 0, 0, 0, 0, 0, 0, 0, 0, 0, 0, 0, 0, 0, 0, 0, 0, 0, 0, 0, 0, 0, 0, 0, 0, 0, 0, 0, 0, 0, 0, 0, 0, 0, 0, 0, 0, 0, 0, 0, 0, 0, 0, 0, 0, 0, 0, 0, 0, 0, 0, 0, 0, 0, 0, 0, 0, 0, 0, 0, 0, 0, 0, 0, 0, 0, 0, 0, 0, 0, 0, 0, 0, 0, 0, 0, 0, 0, 0, 0, 0, 0, 0, 0, 0, 0, 0, 0, 0, 0, 0, 0, 0, 0, 0, 0, 0, 0, 0, 0, 0, 0, 0, 0, 0, 0, 0, 0, 0, 0, 0, 0, 0, 0, 0, 0, 0, 0, 0, 0, 0, 0, 0, 0, 0, 0, 0, 0, 0, 0, 0, 0, 0, 0, 0, 0, 0, 0, 0, 0, 0, 0, 0, 0, 0, 0, 0, 0, 0, 0, 0, 0, 0, 0, 0, 0, 0, 0, 0, 0, 0, 0, 0, 0, 0, 0, 0, 0, 0, 0, 0, 0, 0, 0, 0, 0, 0, 0, 0, 0, 0, 0, 0, 0, 0, 0, 0, 0, 0, 0, 0, 0, 0, 0, 0, 0, 0, 0, 0, 0, 0, 0, 0, 0, 0, 0, 0, 0, 0, 0, 0, 0, 0, 0, 0, 0, 0, 0, 0, 0, 0, 0, 0, 0, 0, 0, 0, 0, 0, 0, 0, 0, 0, 0, 0, 0, 0, 0, 0, 0, 0, 0, 0, 0, 0, 0, 0, 0, 0, 0, 0, 0, 0, 0, 0, 0, 0, 0, 0, 0, 0, 0, 0, 0, 0, 0, 0, 0, 0, 0, 0, 0, 0, 0, 0, 0, 0, 0, 0, 0, 0, 0, 0, 0, 0, 0, 0, 0, 0, 0, 0, 0, 0, 0, 0, 0, 0, 0, 0, 0, 0, 0, 0, 0, 0, 0, 0, 0, 0, 0, 0, 0, 0, 0, 0, 0, 0, 0, 0, 0, 0, 0, 0, 0, 0, 0, 0, 0, 0, 0, 0, 0, 0, 0, 0, 0, 0, 0, 0, 0, 0, 0, 0, 0, 0, 0, 0, 0, 0, 0, 0, 0, 0, 0, 0, 0, 0, 0, 0, 0, 0, 0, 0, 0, 0, 0, 0, 0, 0, 0, 0, 0, 0, 0, 0, 0, 0, 0, 0, 0, 0, 0, 0, 0, 0, 0, 0, 0, 0, 0, 0, 0, 0, 0, 0, 0, 0, 0, 0, 0, 0, 0, 0, 0, 0, 0, 0, 0, 0, 0, 0, 0, 0, 0, 0, 0, 0, 0, 0, 0, 0, 0, 0, 0, 0, 0, 0, 0, 0, 0, 0, 0, 0, 0, 0, 0, 0, 0, 0, 0, 0, 0, 0, 0, 0, 0, 0, 0, 0, 0, 0, 0, 0, 0, 0, 0, 0, 0, 0, 0, 0, 0, 0, 0, 0, 0, 0, 0, 0, 0, 0, 0, 0, 0, 0, 0, 0, 0, 0, 0, 0, 0, 0, 0, 0, 0, 0, 0, 0, 0, 0, 0, 0, 0, 0, 0, 0, 0, 0, 0, 0, 0, 0, 0, 0, 0, 0, 0, 0, 0, 0, 0, 0, 0, 0, 0, 0, 0, 0, 0, 0, 0, 0, 0, 0, 0, 0, 0, 0, 0, 0, 0, 0, 0, 0, 0, 0, 0, 0, 0, 0, 0, 0, 0, 0, 0, 0, 0, 0, 0, 0, 0, 0, 0, 0, 0, 0, 0, 0, 0, 0, 0, 0, 0, 0, 0, 0, 0, 0, 0, 0, 0, 0, 0, 0, 0, 0, 0, 0, 0, 0, 0, 0, 0, 0, 0, 0, 0, 0, 0, 0, 0, 0, 0, 0, 0, 0, 0, 0, 0, 0, 0, 0, 0, 0, 0, 0, 0, 0, 0, 0, 0, 0, 0, 0, 0, 0, 0, 0, 0, 0, 0, 0, 0, 0, 0, 0, 0, 0, 0, 0, 0, 0, 0, 0, 0, 0, 0, 0, 0, 0, 0, 0, 0, 0, 0, 0, 0, 0, 0, 0, 0, 0, 0, 0, 0, 0, 0, 0, 0, 0, 0, 0, 0, 0, 0, 0, 0, 0, 0, 0, 0, 0, 0, 0, 0, 0, 0, 0, 0, 0, 0, 0, 0, 0, 0, 0, 0, 0, 0, 0, 0, 0, 0, 0, 0, 0, 0, 0, 0, 0, 0, 0, 0, 0, 0, 0, 0, 0, 0, 0, 0, 0, 0, 0, 0, 0, 0, 0, 0, 0, 0, 0, 0, 0, 0, 0, 0, 0, 0, 0, 0, 0, 0, 0, 0, 0, 0, 0, 0, 0, 0, 0, 0, 0, 0, 0, 0, 0, 0, 0, 0, 0, 0, 0, 0, 0, 0, 0, 0, 0, 0, 0, 0], "num": 6, "row": 11, "scaf": [[-1, -1, -1, -1], [-1, -1, -1, -1], [-1, -1, -1, -1], [-1, -1, -1, -1], [-1, -1, -1, -1], [-1, -1, -1, -1], [-1, -1, -1, -1], [-1, -1, -1, -1], [-1, -1, -1, -1], [-1, -1, -1, -1], [-1, -1, -1, -1], [-1, -1, -1, -1], [-1, -1, -1, -1], [-1, -1, -1, -1], [-1, -1, -1, -1], [-1, -1, -1, -1], [-1, -1, -1, -1], [-1, -1, -1, -1], [-1, -1, -1, -1], [-1, -1, -1, -1], [-1, -1, -1, -1], [-1, -1, -1, -1], [-1, -1, -1, -1], [-1, -1, -1, -1], [-1, -1, -1, -1], [-1, -1, -1, -1], [-1, -1, -1, -1], [-1, -1, -1, -1], [-1, -1, -1, -1], [-1, -1, -1, -1], [-1, -1, -1, -1], [-1, -1, -1, -1], [-1, -1, -1, -1], [-1, -1, -1, -1], [-1, -1, -1, -1], [-1, -1, -1, -1], [-1, -1, -1, -1], [-1, -1, -1, -1], [-1, -1, -1, -1], [-1, -1, -1, -1], [-1, -1, -1, -1], [-1, -1, -1, -1], [-1, -1, 6, 43], [6, 42, 6, 44], [6, 43, 6, 45], [6, 44, 6, 46], [6, 45, 6, 47], [6, 46, 6, 48], [6, 47, 6, 49], [6, 48, 6, 50], [6, 49, 6, 51], [6, 50, 6, 52], [6, 51, 6, 53], [6, 52, 6, 54], [6, 53, 6, 55], [6, 54, 6, 56], [6, 55, 6, 57], [6, 56, 6, 58], [6, 57, 6, 59], [6, 58, 6, 60], [6, 59, 6, 61], [6, 60, 6, 62], [6, 61, 6, 63], [6, 62, 6, 64], [6, 63, 6, 65], [6, 64, 6, 66], [6, 65, 6, 67], [6, 66, 7, 67], [7, 68, 6, 69], [6, 68, 6, 70], [6, 69, 6, 71], [6, 70, 6, 72], [6, 71, 6, 73], [6, 72, 6, 74], [6, 73, 6, 75], [6, 74, 6, 76], [6, 75, 6, 77], [6, 76, 6, 78], [6, 77, 6, 79], [6, 78, 6, 80], [6, 79, 6, 81], [6, 80, 6, 82], [6, 81, 6, 83], [6, 82, 6, 84], [6, 83, 6, 85], [6, 84, 6, 86], [6, 85, 6, 87], [6, 86, 6, 88], [6, 87, 6, 89], [6, 88, 6, 90], [6, 89, 6, 91], [6, 90, 6, 92], [6, 91, 6, 93], [6, 92, 6, 94], [6, 93, 6, 95], [6, 94, 6, 96], [6, 95, 6, 97], [6, 96, 6, 98], [6, 97, 6, 99], [6, 98, 6, 100], [6, 99, 6, 101], [6, 100, 6, 102], [6, 101, 6, 103], [6, 102, 6, 104], [6, 103, 6, 105], [6, 104, 6, 106], [6, 105, 6, 107], [6, 106, 6, 108], [6, 107, 6, 109], [6, 108, 7, 109], [7, 110, 6, 111], [6, 110, 6, 112], [6, 111, 6, 113], [6, 112, 6, 114], [6, 113, 6, 115], [6, 114, 6, 116], [6, 115, 6, 117], [6, 116, 6, 118], [6, 117, 6, 119], [6, 118, 6, 120], [6, 119, 6, 121], [6, 120, 6, 122], [6, 121, 6, 123], [6, 122, 6, 124], [6, 123, 6, 125], [6, 124, 6, 126], [6, 125, 6, 127], [6, 126, 6, 128], [6, 127, 6, 129], [6, 128, 6, 130], [6, 129, 6, 131], [6, 130, 6, 132], [6, 131, 6, 133], [6, 132, 6, 134], [6, 133, 6, 135], [6, 134, 6, 136], [6, 135, 6, 137], [6, 136, 6, 138], [6, 137, 6, 139], [6, 138, 6, 140], [6, 139, 6, 141], [6, 140, 6, 142], [6, 141, 6, 143], [6, 142, 6, 144], [6, 143, 6, 145], [6, 144, 6, 146], [6, 145, 6, 147], [6, 146, 6, 148], [6, 147, 6, 149], [6, 148, 6, 150], [6, 149, 6, 151], [6, 150, 7, 151], [7, 152, 6, 153], [6, 152, 6, 154], [6, 153, 6, 155], [6, 154, 6, 156], [6, 155, 6, 157], [6, 156, 6, 158], [6, 157, 6, 159], [6, 158, 6, 160], [6, 159, 6, 161], [6, 160, 6, 162], [6, 161, 6, 163], [6, 162, 6, 164], [6, 163, 6, 165], [6, 164, 6, 166], [6, 165, 6, 167], [6, 166, 6, 168], [6, 167, 6, 169], [6, 168, 6, 170], [6, 169, 6, 171], [6, 170, 6, 172], [6, 171, 6, 173], [6, 172, 6, 174], [6, 173, 6, 175], [6, 174, 6, 176], [6, 175, 6, 177], [6, 176, 6, 178], [6, 177, 6, 179], [6, 178, 6, 180], [6, 179, 6, 181], [6, 180, 6, 182], [6, 181, 6, 183], [6, 182, 6, 184], [6, 183, 6, 185], [6, 184, 6, 186], [6, 185, 6, 187], [6, 186, 6, 188], [6, 187, 6, 189], [6, 188, 6, 190], [6, 189, 6, 191], [6, 190, 6, 192], [6, 191, 6, 193], [6, 192, 7, 193], [7, 194, 6, 195], [6, 194, 6, 196], [6, 195, 6, 197], [6, 196, 6, 198], [6, 197, 6, 199], [6, 198, 6, 200], [6, 199, 6, 201], [6, 200, 6, 202], [6, 201, 6, 203], [6, 202, 6, 204], [6, 203, 6, 205], [6, 204, 6, 206], [6, 205, 6, 207], [6, 206, 6, 208], [6, 207, 6, 209], [6, 208, 6, 210], [6, 209, 6, 211], [6, 210, 6, 212], [6, 211, 6, 213], [6, 212, 6, 214], [6, 213, 6, 215], [6, 214, 6, 216], [6, 215, 6, 217], [6, 216, 6, 218], [6, 217, 6, 219], [6, 218, 6, 220], [6, 219, 6, 221], [6, 220, 6, 222], [6, 221, 6, 223], [6, 222, 6, 224], [6, 223, 6, 225], [6, 224, 6, 226], [6, 225, 6, 227], [6, 226, 6, 228], [6, 227, 6, 229], [6, 228, 6, 230], [6, 229, 6, 231], [6, 230, 6, 232], [6, 231, 6, 233], [6, 232, 6, 234], [6, 233, 6, 235], [6, 234, 7, 235], [7, 236, 6, 237], [6, 236, 6, 238], [6, 237, 6, 239], [6, 238, 6, 240], [6, 239, 6, 241], [6, 240, 6, 242], [6, 241, 6, 243], [6, 242, 6, 244], [6, 243, 6, 245], [6, 244, 6, 246], [6, 245, 6, 247], [6, 246, 6, 248], [6, 247, 6, 249], [6, 248, 6, 250], [6, 249, 6, 251], [6, 250, 6, 252], [6, 251, 6, 253], [6, 252, 6, 254], [6, 253, 6, 255], [6, 254, 6, 256], [6, 255, 6, 257], [6, 256, 6, 258], [6, 257, 6, 259], [6, 258, 6, 260], [6, 259, 6, 261], [6, 260, 6, 262], [6, 261, 6, 263], [6, 262, 6, 264], [6, 263, 6, 265], [6, 264, 6, 266], [6, 265, 6, 267], [6, 266, 6, 268], [6, 267, 6, 269], [6, 268, 6, 270], [6, 269, 6, 271], [6, 270, 6, 272], [6, 271, 6, 273], [6, 272, 6, 274], [6, 273, 6, 275], [6, 274, 6, 276], [6, 275, 6, 277], [6, 276, 7, 277], [7, 278, 6, 279], [6, 278, 6, 280], [6, 279, 6, 281], [6, 280, 6, 282], [6, 281, 6, 283], [6, 282, 6, 284], [6, 283, 6, 285], [6, 284, 6, 286], [6, 285, 6, 287], [6, 286, 6, 288], [6, 287, 6, 289], [6, 288, 6, 290], [6, 289, 6, 291], [6, 290, 6, 292], [6, 291, 6, 293], [6, 292, 6, 294], [6, 293, 6, 295], [6, 294, 6, 296], [6, 295, 6, 297], [6, 296, 6, 298], [6, 297, 6, 299], [6, 298, 6, 300], [6, 299, 6, 301], [6, 300, 6, 302], [6, 301, 6, 303], [6, 302, 6, 304], [6, 303, 6, 305], [6, 304, 6, 306], [6, 305, 6, 307], [6, 306, 6, 308], [6, 307, 6, 309], [6, 308, 6, 310], [6, 309, 6, 311], [6, 310, 6, 312], [6, 311, 6, 313], [6, 312, 6, 314], [6, 313, 6, 315], [6, 314, 6, 316], [6, 315, 6, 317], [6, 316, 6, 318], [6, 317, 6, 319], [6, 318, 7, 319], [7, 320, 6, 321], [6, 320, 6, 322], [6, 321, 6, 323], [6, 322, 6, 324], [6, 323, 6, 325], [6, 324, 6, 326], [6, 325, 6, 327], [6, 326, 6, 328], [6, 327, 6, 329], [6, 328, 6, 330], [6, 329, 6, 331], [6, 330, 6, 332], [6, 331, 6, 333], [6, 332, 6, 334], [6, 333, 6, 335], [6, 334, 6, 336], [6, 335, 6, 337], [6, 336, 6, 338], [6, 337, 6, 339], [6, 338, 6, 340], [6, 339, 6, 341], [6, 340, 6, 342], [6, 341, 6, 343], [6, 342, 6, 344], [6, 343, 6, 345], [6, 344, 6, 346], [6, 345, 6, 347], [6, 346, 6, 348], [6, 347, 6, 349], [6, 348, 6, 350], [6, 349, 6, 351], [6, 350, 6, 352], [6, 351, 6, 353], [6, 352, 6, 354], [6, 353, 6, 355], [6, 354, 6, 356], [6, 355, 6, 357], [6, 356, 6, 358], [6, 357, 6, 359], [6, 358, 6, 360], [6, 359, 6, 361], [6, 360, 7, 361], [7, 362, 6, 363], [6, 362, 6, 364], [6, 363, 6, 365], [6, 364, 6, 366], [6, 365, 6, 367], [6, 366, 6, 368], [6, 367, 6, 369], [6, 368, 6, 370], [6, 369, 6, 371], [6, 370, 6, 372], [6, 371, 6, 373], [6, 372, 6, 374], [6, 373, 6, 375], [6, 374, 6, 376], [6, 375, 6, 377], [6, 376, 6, 378], [6, 377, 6, 379], [6, 378, 6, 380], [6, 379, 6, 381], [6, 380, 6, 382], [6, 381, 6, 383], [6, 382, 6, 384], [6, 383, 6, 385], [6, 384, 6, 386], [6, 385, 6, 387], [6, 386, 6, 388], [6, 387, 6, 389], [6, 388, 6, 390], [6, 389, 6, 391], [6, 390, 6, 392], [6, 391, 6, 393], [6, 392, 6, 394], [6, 393, 6, 395], [6, 394, 6, 396], [6, 395, 6, 397], [6, 396, 6, 398], [6, 397, 6, 399], [6, 398, 6, 400], [6, 399, 6, 401], [6, 400, 6, 402], [6, 401, 6, 403], [6, 402, 7, 403], [7, 404, 6, 405], [6, 404, 6, 406], [6, 405, 6, 407], [6, 406, 6, 408], [6, 407, 6, 409], [6, 408, 6, 410], [6, 409, 6, 411], [6, 410, 6, 412], [6, 411, 6, 413], [6, 412, 6, 414], [6, 413, 6, 415], [6, 414, 6, 416], [6, 415, 6, 417], [6, 416, 6, 418], [6, 417, 6, 419], [6, 418, 6, 420], [6, 419, 6, 421], [6, 420, 6, 422], [6, 421, 6, 423], [6, 422, 6, 424], [6, 423, 6, 425], [6, 424, 6, 426], [6, 425, 6, 427], [6, 426, 6, 428], [6, 427, 6, 429], [6, 428, 6, 430], [6, 429, 6, 431], [6, 430, 6, 432], [6, 431, 6, 433], [6, 432, 6, 434], [6, 433, 6, 435], [6, 434, 6, 436], [6, 435, 6, 437], [6, 436, 6, 438], [6, 437, 6, 439], [6, 438, 6, 440], [6, 439, 6, 441], [6, 440, 6, 442], [6, 441, 6, 443], [6, 442, 6, 444], [6, 443, 6, 445], [6, 444, 7, 445], [7, 446, 6, 447], [6, 446, 6, 448], [6, 447, 6, 449], [6, 448, 6, 450], [6, 449, 6, 451], [6, 450, 6, 452], [6, 451, 6, 453], [6, 452, 6, 454], [6, 453, 6, 455], [6, 454, 6, 456], [6, 455, 6, 457], [6, 456, 6, 458], [6, 457, 6, 459], [6, 458, 6, 460], [6, 459, 6, 461], [6, 460, 6, 462], [6, 461, 6, 463], [6, 462, 6, 464], [6, 463, 6, 465], [6, 464, 6, 466], [6, 465, 6, 467], [6, 466, 6, 468], [6, 467, 6, 469], [6, 468, 6, 470], [6, 469, 6, 471], [6, 470, 6, 472], [6, 471, 6, 473], [6, 472, 6, 474], [6, 473, 6, 475], [6, 474, 6, 476], [6, 475, 6, 477], [6, 476, 6, 478], [6, 477, 6, 479], [6, 478, 6, 480], [6, 479, 6, 481], [6, 480, 6, 482], [6, 481, 6, 483], [6, 482, 6, 484], [6, 483, 6, 485], [6, 484, 6, 486], [6, 485, 6, 487], [6, 486, 7, 487], [7, 488, 6, 489], [6, 488, 6, 490], [6, 489, 6, 491], [6, 490, 6, 492], [6, 491, 6, 493], [6, 492, 6, 494], [6, 493, 6, 495], [6, 494, 6, 496], [6, 495, 6, 497], [6, 496, 6, 498], [6, 497, 6, 499], [6, 498, 6, 500], [6, 499, 6, 501], [6, 500, 6, 502], [6, 501, 6, 503], [6, 502, 6, 504], [6, 503, 6, 505], [6, 504, 6, 506], [6, 505, 6, 507], [6, 506, 6, 508], [6, 507, 6, 509], [6, 508, 6, 510], [6, 509, 6, 511], [6, 510, 6, 512], [6, 511, 6, 513], [6, 512, 6, 514], [6, 513, 6, 515], [6, 514, 6, 516], [6, 515, 6, 517], [6, 516, 6, 518], [6, 517, 6, 519], [6, 518, 6, 520], [6, 519, 6, 521], [6, 520, 6, 522], [6, 521, 6, 523], [6, 522, 6, 524], [6, 523, 6, 525], [6, 524, 6, 526], [6, 525, 6, 527], [6, 526, 6, 528], [6, 527, 6, 529], [6, 528, 7, 529], [7, 530, 6, 531], [6, 530, 6, 532], [6, 531, 6, 533], [6, 532, 6, 534], [6, 533, 6, 535], [6, 534, 6, 536], [6, 535, 6, 537], [6, 536, 6, 538], [6, 537, 6, 539], [6, 538, 6, 540], [6, 539, 6, 541], [6, 540, 6, 542], [6, 541, 6, 543], [6, 542, 6, 544], [6, 543, 6, 545], [6, 544, 6, 546], [6, 545, 6, 547], [6, 546, 6, 548], [6, 547, 6, 549], [6, 548, 6, 550], [6, 549, 6, 551], [6, 550, 6, 552], [6, 551, 6, 553], [6, 552, 6, 554], [6, 553, 6, 555], [6, 554, 6, 556], [6, 555, 6, 557], [6, 556, 6, 558], [6, 557, 6, 559], [6, 558, 6, 560], [6, 559, 6, 561], [6, 560, 6, 562], [6, 561, 6, 563], [6, 562, 6, 564], [6, 563, 6, 565], [6, 564, 6, 566], [6, 565, 6, 567], [6, 566, 6, 568], [6, 567, 6, 569], [6, 568, 6, 570], [6, 569, 6, 571], [6, 570, 7, 571], [7, 572, 6, 573], [6, 572, 6, 574], [6, 573, 6, 575], [6, 574, 6, 576], [6, 575, 6, 577], [6, 576, 6, 578], [6, 577, 6, 579], [6, 578, 6, 580], [6, 579, 6, 581], [6, 580, 6, 582], [6, 581, 6, 583], [6, 582, 6, 584], [6, 583, 6, 585], [6, 584, 6, 586], [6, 585, 6, 587], [6, 586, 6, 588], [6, 587, 6, 589], [6, 588, 6, 590], [6, 589, 6, 591], [6, 590, 6, 592], [6, 591, 6, 593], [6, 592, 6, 594], [6, 593, 6, 595], [6, 594, 6, 596], [6, 595, 6, 597], [6, 596, 6, 598], [6, 597, 6, 599], [6, 598, 6, 600], [6, 599, 6, 601], [6, 600, 6, 602], [6, 601, 6, 603], [6, 602, 6, 604], [6, 603, 6, 605], [6, 604, 6, 606], [6, 605, 6, 607], [6, 606, 6, 608], [6, 607, 6, 609], [6, 608, 6, 610], [6, 609, 6, 611], [6, 610, 6, 612], [6, 611, 6, 613], [6, 612, 7, 613], [7, 614, 6, 615], [6, 614, 6, 616], [6, 615, 6, 617], [6, 616, 6, 618], [6, 617, 6, 619], [6, 618, 6, 620], [6, 619, 6, 621], [6, 620, 6, 622], [6, 621, 6, 623], [6, 622, 6, 624], [6, 623, 6, 625], [6, 624, 6, 626], [6, 625, 6, 627], [6, 626, 6, 628], [6, 627, 6, 629], [6, 628, 6, 630], [6, 629, 6, 631], [6, 630, 6, 632], [6, 631, 6, 633], [6, 632, 6, 634], [6, 633, 6, 635], [6, 634, 6, 636], [6, 635, 6, 637], [6, 636, 6, 638], [6, 637, 6, 639], [6, 638, 6, 640], [6, 639, 6, 641], [6, 640, 6, 642], [6, 641, 6, 643], [6, 642, 6, 644], [6, 643, 6, 645], [6, 644, 6, 646], [6, 645, 6, 647], [6, 646, 6, 648], [6, 647, 6, 649], [6, 648, 6, 650], [6, 649, 6, 651], [6, 650, 6, 652], [6, 651, 6, 653], [6, 652, 6, 654], [6, 653, 6, 655], [6, 654, 7, 655], [7, 656, 6, 657], [6, 656, 6, 658], [6, 657, 6, 659], [6, 658, 6, 660], [6, 659, 6, 661], [6, 660, 6, 662], [6, 661, 6, 663], [6, 662, 6, 664], [6, 663, 6, 665], [6, 664, 6, 666], [6, 665, 6, 667], [6, 666, 6, 668], [6, 667, 6, 669], [6, 668, 6, 670], [6, 669, 6, 671], [6, 670, 6, 672], [6, 671, 6, 673], [6, 672, 6, 674], [6, 673, 6, 675], [6, 674, 6, 676], [6, 675, 6, 677], [6, 676, 6, 678], [6, 677, 6, 679], [6, 678, 6, 680], [6, 679, 6, 681], [6, 680, 6, 682], [6, 681, 6, 683], [6, 682, 6, 684], [6, 683, 6, 685], [6, 684, 6, 686], [6, 685, 6, 687], [6, 686, 6, 688], [6, 687, 6, 689], [6, 688, 6, 690], [6, 689, 6, 691], [6, 690, 6, 692], [6, 691, 6, 693], [6, 692, 6, 694], [6, 693, 6, 695], [6, 694, 6, 696], [6, 695, 6, 697], [6, 696, 7, 697], [-1, -1, -1, -1], [-1, -1, -1, -1], [-1, -1, -1, -1], [-1, -1, -1, -1], [-1, -1, -1, -1], [-1, -1, -1, -1], [-1, -1, -1, -1], [-1, -1, -1, -1], [-1, -1, -1, -1], [-1, -1, -1, -1], [-1, -1, -1, -1], [-1, -1, -1, -1], [-1, -1, -1, -1], [-1, -1, -1, -1], [-1, -1, -1, -1], [-1, -1, -1, -1], [-1, -1, -1, -1], [-1, -1, -1, -1], [-1, -1, -1, -1], [-1, -1, -1, -1], [-1, -1, -1, -1], [-1, -1, -1, -1], [-1, -1, -1, -1], [-1, -1, -1, -1], [-1, -1, -1, -1], [-1, -1, -1, -1], [-1, -1, -1, -1], [-1, -1, -1, -1], [-1, -1, -1, -1], [-1, -1, -1, -1], [-1, -1, -1, -1], [-1, -1, -1, -1], [-1, -1, -1, -1], [-1, -1, -1, -1], [-1, -1, -1, -1], [-1, -1, -1, -1], [-1, -1, -1, -1], [-1, -1, -1, -1], [-1, -1, -1, -1], [-1, -1, -1, -1], [-1, -1, -1, -1], [-1, -1, -1, -1], [-1, -1, -1, -1], [-1, -1, -1, -1], [-1, -1, -1, -1], [-1, -1, -1, -1], [-1, -1, -1, -1], [-1, -1, -1, -1], [-1, -1, -1, -1], [-1, -1, -1, -1], [-1, -1, -1, -1], [-1, -1, -1, -1], [-1, -1, -1, -1], [-1, -1, -1, -1], [-1, -1, -1, -1], [-1, -1, -1, -1], [-1, -1, -1, -1], [-1, -1, -1, -1], [-1, -1, -1, -1], [-1, -1, -1, -1], [-1, -1, -1, -1], [-1, -1, -1, -1], [-1, -1, -1, -1], [-1, -1, -1, -1], [-1, -1, -1, -1], [-1, -1, -1, -1], [-1, -1, -1, -1], [-1, -1, -1, -1], [-1, -1, -1, -1], [-1, -1, -1, -1], [-1, -1, -1, -1], [-1, -1, -1, -1], [-1, -1, -1, -1], [-1, -1, -1, -1], [-1, -1, -1, -1], [-1, -1, -1, -1], [-1, -1, -1, -1], [-1, -1, -1, -1], [-1, -1, -1, -1], [-1, -1, -1, -1], [-1, -1, -1, -1], [-1, -1, -1, -1], [-1, -1, -1, -1], [-1, -1, -1, -1], [-1, -1, -1, -1], [-1, -1, -1, -1], [-1, -1, -1, -1], [-1, -1, -1, -1], [-1, -1, -1, -1], [-1, -1, -1, -1], [-1, -1, -1, -1], [-1, -1, -1, -1], [-1, -1, -1, -1], [-1, -1, -1, -1], [-1, -1, -1, -1], [-1, -1, -1, -1], [-1, -1, -1, -1], [-1, -1, -1, -1], [-1, -1, -1, -1], [-1, -1, -1, -1], [-1, -1, -1, -1], [-1, -1, -1, -1], [-1, -1, -1, -1], [-1, -1, -1, -1], [-1, -1, -1, -1], [-1, -1, -1, -1], [-1, -1, -1, -1], [-1, -1, -1, -1], [-1, -1, -1, -1], [-1, -1, -1, -1], [-1, -1, -1, -1], [-1, -1, -1, -1], [-1, -1, -1, -1], [-1, -1, -1, -1], [-1, -1, -1, -1], [-1, -1, -1, -1], [-1, -1, -1, -1], [-1, -1, -1, -1], [-1, -1, -1, -1], [-1, -1, -1, -1], [-1, -1, -1, -1], [-1, -1, -1, -1], [-1, -1, -1, -1], [-1, -1, -1, -1], [-1, -1, -1, -1], [-1, -1, -1, -1], [-1, -1, -1, -1], [-1, -1, -1, -1], [-1, -1, -1, -1], [-1, -1, -1, -1], [-1, -1, -1, -1], [-1, -1, -1, -1], [-1, -1, -1, -1], [-1, -1, -1, -1], [-1, -1, -1, -1], [-1, -1, -1, -1], [-1, -1, -1, -1], [-1, -1, -1, -1], [-1, -1, -1, -1], [-1, -1, -1, -1], [-1, -1, -1, -1], [-1, -1, -1, -1], [-1, -1, -1, -1], [-1, -1, -1, -1], [-1, -1, -1, -1], [-1, -1, -1, -1], [-1, -1, -1, -1], [-1, -1, -1, -1], [-1, -1, -1, -1], [-1, -1, -1, -1], [-1, -1, -1, -1], [-1, -1, -1, -1], [-1, -1, -1, -1], [-1, -1, -1, -1], [-1, -1, -1, -1], [-1, -1, -1, -1], [-1, -1, -1, -1], [-1, -1, -1, -1], [-1, -1, -1, -1], [-1, -1, -1, -1], [-1, -1, -1, -1], [-1, -1, -1, -1], [-1, -1, -1, -1], [-1, -1, -1, -1], [-1, -1, -1, -1], [-1, -1, -1, -1], [-1, -1, -1, -1], [-1, -1, -1, -1], [-1, -1, -1, -1], [-1, -1, -1, -1], [-1, -1, -1, -1], [-1, -1, -1, -1], [-1, -1, -1, -1], [-1, -1, -1, -1], [-1, -1, -1, -1], [-1, -1, -1, -1], [-1, -1, -1, -1], [-1, -1, -1, -1], [-1, -1, -1, -1], [-1, -1, -1, -1], [-1, -1, -1, -1], [-1, -1, -1, -1], [-1, -1, -1, -1], [-1, -1, -1, -1], [-1, -1, -1, -1], [-1, -1, -1, -1], [-1, -1, -1, -1], [-1, -1, -1, -1], [-1, -1, -1, -1], [-1, -1, -1, -1], [-1, -1, -1, -1], [-1, -1, -1, -1], [-1, -1, -1, -1], [-1, -1, -1, -1], [-1, -1, -1, -1], [-1, -1, -1, -1], [-1, -1, -1, -1], [-1, -1, -1, -1], [-1, -1, -1, -1], [-1, -1, -1, -1], [-1, -1, -1, -1], [-1, -1, -1, -1], [-1, -1, -1, -1], [-1, -1, -1, -1], [-1, -1, -1, -1], [-1, -1, -1, -1], [-1, -1, -1, -1], [-1, -1, -1, -1], [-1, -1, -1, -1], [-1, -1, -1, -1], [-1, -1, -1, -1], [-1, -1, -1, -1], [-1, -1, -1, -1], [-1, -1, -1, -1], [-1, -1, -1, -1], [-1, -1, -1, -1], [-1, -1, -1, -1], [-1, -1, -1, -1], [-1, -1, -1, -1], [-1, -1, -1, -1], [-1, -1, -1, -1], [-1, -1, -1, -1], [-1, -1, -1, -1], [-1, -1, -1, -1], [-1, -1, -1, -1], [-1, -1, -1, -1], [-1, -1, -1, -1], [-1, -1, -1, -1], [-1, -1, -1, -1], [-1, -1, -1, -1], [-1, -1, -1, -1], [-1, -1, -1, -1], [-1, -1, -1, -1], [-1, -1, -1, -1], [-1, -1, -1, -1], [-1, -1, -1, -1], [-1, -1, -1, -1], [-1, -1, -1, -1], [-1, -1, -1, -1], [-1, -1, -1, -1], [-1, -1, -1, -1], [-1, -1, -1, -1], [-1, -1, -1, -1], [-1, -1, -1, -1], [-1, -1, -1, -1], [-1, -1, -1, -1], [-1, -1, -1, -1], [-1, -1, -1, -1], [-1, -1, -1, -1], [-1, -1, -1, -1], [-1, -1, -1, -1], [-1, -1, -1, -1], [-1, -1, -1, -1], [-1, -1, -1, -1], [-1, -1, -1, -1], [-1, -1, -1, -1], [-1, -1, -1, -1], [-1, -1, -1, -1], [-1, -1, -1, -1], [-1, -1, -1, -1], [-1, -1, -1, -1], [-1, -1, -1, -1], [-1, -1, -1, -1], [-1, -1, -1, -1], [-1, -1, -1, -1], [-1, -1, -1, -1], [-1, -1, -1, -1], [-1, -1, -1, -1], [-1, -1, -1, -1], [-1, -1, -1, -1], [-1, -1, -1, -1], [-1, -1, -1, -1], [-1, -1, -1, -1], [-1, -1, -1, -1], [-1, -1, -1, -1], [-1, -1, -1, -1], [-1, -1, -1, -1], [-1, -1, -1, -1], [-1, -1, -1, -1], [-1, -1, -1, -1], [-1, -1, -1, -1], [-1, -1, -1, -1], [-1, -1, -1, -1], [-1, -1, -1, -1], [-1, -1, -1, -1], [-1, -1, -1, -1], [-1, -1, -1, -1], [-1, -1, -1, -1], [-1, -1, -1, -1], [-1, -1, -1, -1], [-1, -1, -1, -1], [-1, -1, -1, -1], [-1, -1, -1, -1], [-1, -1, -1, -1], [-1, -1, -1, -1], [-1, -1, -1, -1], [-1, -1, -1, -1], [-1, -1, -1, -1], [-1, -1, -1, -1], [-1, -1, -1, -1], [-1, -1, -1, -1], [-1, -1, -1, -1], [-1, -1, -1, -1], [-1, -1, -1, -1], [-1, -1, -1, -1], [-1, -1, -1, -1], [-1, -1, -1, -1], [-1, -1, -1, -1], [-1, -1, -1, -1], [-1, -1, -1, -1], [-1, -1, -1, -1], [-1, -1, -1, -1], [-1, -1, -1, -1], [-1, -1, -1, -1], [-1, -1, -1, -1], [-1, -1, -1, -1], [-1, -1, -1, -1], [-1, -1, -1, -1], [-1, -1, -1, -1], [-1, -1, -1, -1], [-1, -1, -1, -1], [-1, -1, -1, -1], [-1, -1, -1, -1], [-1, -1, -1, -1], [-1, -1, -1, -1], [-1, -1, -1, -1], [-1, -1, -1, -1], [-1, -1, -1, -1], [-1, -1, -1, -1], [-1, -1, -1, -1], [-1, -1, -1, -1], [-1, -1, -1, -1], [-1, -1, -1, -1], [-1, -1, -1, -1], [-1, -1, -1, -1], [-1, -1, -1, -1], [-1, -1, -1, -1], [-1, -1, -1, -1], [-1, -1, -1, -1], [-1, -1, -1, -1], [-1, -1, -1, -1], [-1, -1, -1, -1], [-1, -1, -1, -1], [-1, -1, -1, -1], [-1, -1, -1, -1], [-1, -1, -1, -1], [-1, -1, -1, -1], [-1, -1, -1, -1], [-1, -1, -1, -1], [-1, -1, -1, -1], [-1, -1, -1, -1], [-1, -1, -1, -1], [-1, -1, -1, -1], [-1, -1, -1, -1], [-1, -1, -1, -1], [-1, -1, -1, -1], [-1, -1, -1, -1], [-1, -1, -1, -1], [-1, -1, -1, -1], [-1, -1, -1, -1], [-1, -1, -1, -1], [-1, -1, -1, -1], [-1, -1, -1, -1], [-1, -1, -1, -1], [-1, -1, -1, -1], [-1, -1, -1, -1], [-1, -1, -1, -1], [-1, -1, -1, -1], [-1, -1, -1, -1], [-1, -1, -1, -1], [-1, -1, -1, -1], [-1, -1, -1, -1], [-1, -1, -1, -1], [-1, -1, -1, -1], [-1, -1, -1, -1], [-1, -1, -1, -1], [-1, -1, -1, -1], [-1, -1, -1, -1], [-1, -1, -1, -1], [-1, -1, -1, -1], [-1, -1, -1, -1], [-1, -1, -1, -1], [-1, -1, -1, -1], [-1, -1, -1, -1], [-1, -1, -1, -1], [-1, -1, -1, -1], [-1, -1, -1, -1], [-1, -1, -1, -1], [-1, -1, -1, -1], [-1, -1, -1, -1], [-1, -1, -1, -1], [-1, -1, -1, -1], [-1, -1, -1, -1], [-1, -1, -1, -1], [-1, -1, -1, -1], [-1, -1, -1, -1], [-1, -1, -1, -1], [-1, -1, -1, -1], [-1, -1, -1, -1], [-1, -1, -1, -1], [-1, -1, -1, -1], [-1, -1, -1, -1], [-1, -1, -1, -1], [-1, -1, -1, -1], [-1, -1, -1, -1], [-1, -1, -1, -1], [-1, -1, -1, -1], [-1, -1, -1, -1], [-1, -1, -1, -1], [-1, -1, -1, -1], [-1, -1, -1, -1], [-1, -1, -1, -1], [-1, -1, -1, -1], [-1, -1, -1, -1], [-1, -1, -1, -1], [-1, -1, -1, -1], [-1, -1, -1, -1], [-1, -1, -1, -1], [-1, -1, -1, -1], [-1, -1, -1, -1], [-1, -1, -1, -1], [-1, -1, -1, -1], [-1, -1, -1, -1], [-1, -1, -1, -1], [-1, -1, -1, -1], [-1, -1, -1, -1], [-1, -1, -1, -1], [-1, -1, -1, -1], [-1, -1, -1, -1], [-1, -1, -1, -1], [-1, -1, -1, -1], [-1, -1, -1, -1], [-1, -1, -1, -1], [-1, -1, -1, -1], [-1, -1, -1, -1], [-1, -1, -1, -1], [-1, -1, -1, -1], [-1, -1, -1, -1], [-1, -1, -1, -1], [-1, -1, -1, -1], [-1, -1, -1, -1], [-1, -1, -1, -1], [-1, -1, -1, -1], [-1, -1, -1, -1], [-1, -1, -1, -1], [-1, -1, -1, -1], [-1, -1, -1, -1], [-1, -1, -1, -1], [-1, -1, -1, -1], [-1, -1, -1, -1], [-1, -1, -1, -1], [-1, -1, -1, -1], [-1, -1, -1, -1], [-1, -1, -1, -1], [-1, -1, -1, -1], [-1, -1, -1, -1], [-1, -1, -1, -1], [-1, -1, -1, -1], [-1, -1, -1, -1], [-1, -1, -1, -1], [-1, -1, -1, -1], [-1, -1, -1, -1], [-1, -1, -1, -1], [-1, -1, -1, -1], [-1, -1, -1, -1], [-1, -1, -1, -1], [-1, -1, -1, -1], [-1, -1, -1, -1], [-1, -1, -1, -1], [-1, -1, -1, -1], [-1, -1, -1, -1], [-1, -1, -1, -1], [-1, -1, -1, -1], [-1, -1, -1, -1], [-1, -1, -1, -1], [-1, -1, -1, -1], [-1, -1, -1, -1], [-1, -1, -1, -1], [-1, -1, -1, -1], [-1, -1, -1, -1], [-1, -1, -1, -1], [-1, -1, -1, -1], [-1, -1, -1, -1], [-1, -1, -1, -1], [-1, -1, -1, -1], [-1, -1, -1, -1], [-1, -1, -1, -1], [-1, -1, -1, -1], [-1, -1, -1, -1], [-1, -1, -1, -1], [-1, -1, -1, -1], [-1, -1, -1, -1], [-1, -1, -1, -1], [-1, -1, -1, -1], [-1, -1, -1, -1], [-1, -1, -1, -1], [-1, -1, -1, -1], [-1, -1, -1, -1], [-1, -1, -1, -1], [-1, -1, -1, -1], [-1, -1, -1, -1], [-1, -1, -1, -1], [-1, -1, -1, -1], [-1, -1, -1, -1], [-1, -1, -1, -1], [-1, -1, -1, -1], [-1, -1, -1, -1], [-1, -1, -1, -1], [-1, -1, -1, -1], [-1, -1, -1, -1], [-1, -1, -1, -1], [-1, -1, -1, -1], [-1, -1, -1, -1], [-1, -1, -1, -1], [-1, -1, -1, -1], [-1, -1, -1, -1], [-1, -1, -1, -1], [-1, -1, -1, -1], [-1, -1, -1, -1], [-1, -1, -1, -1], [-1, -1, -1, -1], [-1, -1, -1, -1], [-1, -1, -1, -1], [-1, -1, -1, -1], [-1, -1, -1, -1], [-1, -1, -1, -1], [-1, -1, -1, -1], [-1, -1, -1, -1], [-1, -1, -1, -1], [-1, -1, -1, -1], [-1, -1, -1, -1], [-1, -1, -1, -1], [-1, -1, -1, -1], [-1, -1, -1, -1], [-1, -1, -1, -1], [-1, -1, -1, -1], [-1, -1, -1, -1], [-1, -1, -1, -1], [-1, -1, -1, -1], [-1, -1, -1, -1], [-1, -1, -1, -1], [-1, -1, -1, -1], [-1, -1, -1, -1], [-1, -1, -1, -1], [-1, -1, -1, -1], [-1, -1, -1, -1], [-1, -1, -1, -1], [-1, -1, -1, -1], [-1, -1, -1, -1], [-1, -1, -1, -1], [-1, -1, -1, -1], [-1, -1, -1, -1], [-1, -1, -1, -1], [-1, -1, -1, -1], [-1, -1, -1, -1], [-1, -1, -1, -1], [-1, -1, -1, -1], [-1, -1, -1, -1], [-1, -1, -1, -1], [-1, -1, -1, -1], [-1, -1, -1, -1], [-1, -1, -1, -1], [-1, -1, -1, -1], [-1, -1, -1, -1], [-1, -1, -1, -1], [-1, -1, -1, -1], [-1, -1, -1, -1], [-1, -1, -1, -1], [-1, -1, -1, -1], [-1, -1, -1, -1], [-1, -1, -1, -1], [-1, -1, -1, -1], [-1, -1, -1, -1], [-1, -1, -1, -1], [-1, -1, -1, -1], [-1, -1, -1, -1], [-1, -1, -1, -1], [-1, -1, -1, -1], [-1, -1, -1, -1], [-1, -1, -1, -1], [-1, -1, -1, -1], [-1, -1, -1, -1], [-1, -1, -1, -1], [-1, -1, -1, -1], [-1, -1, -1, -1], [-1, -1, -1, -1], [-1, -1, -1, -1], [-1, -1, -1, -1], [-1, -1, -1, -1], [-1, -1, -1, -1], [-1, -1, -1, -1], [-1, -1, -1, -1], [-1, -1, -1, -1], [-1, -1, -1, -1], [-1, -1, -1, -1], [-1, -1, -1, -1], [-1, -1, -1, -1], [-1, -1, -1, -1], [-1, -1, -1, -1], [-1, -1, -1, -1], [-1, -1, -1, -1], [-1, -1, -1, -1], [-1, -1, -1, -1], [-1, -1, -1, -1], [-1, -1, -1, -1], [-1, -1, -1, -1], [-1, -1, -1, -1], [-1, -1, -1, -1], [-1, -1, -1, -1], [-1, -1, -1, -1], [-1, -1, -1, -1], [-1, -1, -1, -1], [-1, -1, -1, -1], [-1, -1, -1, -1], [-1, -1, -1, -1], [-1, -1, -1, -1], [-1, -1, -1, -1], [-1, -1, -1, -1], [-1, -1, -1, -1], [-1, -1, -1, -1], [-1, -1, -1, -1], [-1, -1, -1, -1], [-1, -1, -1, -1], [-1, -1, -1, -1], [-1, -1, -1, -1], [-1, -1, -1, -1], [-1, -1, -1, -1], [-1, -1, -1, -1], [-1, -1, -1, -1], [-1, -1, -1, -1], [-1, -1, -1, -1], [-1, -1, -1, -1], [-1, -1, -1, -1], [-1, -1, -1, -1], [-1, -1, -1, -1], [-1, -1, -1, -1], [-1, -1, -1, -1], [-1, -1, -1, -1], [-1, -1, -1, -1], [-1, -1, -1, -1], [-1, -1, -1, -1], [-1, -1, -1, -1], [-1, -1, -1, -1], [-1, -1, -1, -1], [-1, -1, -1, -1], [-1, -1, -1, -1], [-1, -1, -1, -1], [-1, -1, -1, -1], [-1, -1, -1, -1], [-1, -1, -1, -1], [-1, -1, -1, -1], [-1, -1, -1, -1], [-1, -1, -1, -1], [-1, -1, -1, -1], [-1, -1, -1, -1], [-1, -1, -1, -1], [-1, -1, -1, -1], [-1, -1, -1, -1], [-1, -1, -1, -1], [-1, -1, -1, -1], [-1, -1, -1, -1], [-1, -1, -1, -1], [-1, -1, -1, -1], [-1, -1, -1, -1], [-1, -1, -1, -1], [-1, -1, -1, -1], [-1, -1, -1, -1], [-1, -1, -1, -1], [-1, -1, -1, -1], [-1, -1, -1, -1], [-1, -1, -1, -1], [-1, -1, -1, -1], [-1, -1, -1, -1], [-1, -1, -1, -1], [-1, -1, -1, -1], [-1, -1, -1, -1], [-1, -1, -1, -1], [-1, -1, -1, -1], [-1, -1, -1, -1], [-1, -1, -1, -1], [-1, -1, -1, -1], [-1, -1, -1, -1], [-1, -1, -1, -1], [-1, -1, -1, -1], [-1, -1, -1, -1], [-1, -1, -1, -1], [-1, -1, -1, -1], [-1, -1, -1, -1], [-1, -1, -1, -1], [-1, -1, -1, -1], [-1, -1, -1, -1], [-1, -1, -1, -1], [-1, -1, -1, -1], [-1, -1, -1, -1], [-1, -1, -1, -1], [-1, -1, -1, -1], [-1, -1, -1, -1], [-1, -1, -1, -1], [-1, -1, -1, -1], [-1, -1, -1, -1], [-1, -1, -1, -1], [-1, -1, -1, -1], [-1, -1, -1, -1], [-1, -1, -1, -1], [-1, -1, -1, -1], [-1, -1, -1, -1], [-1, -1, -1, -1], [-1, -1, -1, -1], [-1, -1, -1, -1], [-1, -1, -1, -1], [-1, -1, -1, -1], [-1, -1, -1, -1], [-1, -1, -1, -1], [-1, -1, -1, -1], [-1, -1, -1, -1], [-1, -1, -1, -1], [-1, -1, -1, -1], [-1, -1, -1, -1], [-1, -1, -1, -1], [-1, -1, -1, -1], [-1, -1, -1, -1], [-1, -1, -1, -1], [-1, -1, -1, -1], [-1, -1, -1, -1], [-1, -1, -1, -1], [-1, -1, -1, -1], [-1, -1, -1, -1], [-1, -1, -1, -1], [-1, -1, -1, -1], [-1, -1, -1, -1]], "scafLoop": [], "skip": [0, 0, 0, 0, 0, 0, 0, 0, 0, 0, 0, 0, 0, 0, 0, 0, 0, 0, 0, 0, 0, 0, 0, 0, 0, 0, 0, 0, 0, 0, 0, 0, 0, 0, 0, 0, 0, 0, 0, 0, 0, 0, 0, 0, 0, 0, 0, 0, 0, 0, 0, 0, 0, 0, 0, 0, 0, 0, 0, 0, 0, 0, 0, 0, 0, 0, 0, 0, 0, 0, 0, 0, 0, 0, 0, 0, 0, 0, 0, 0, 0, 0, 0, 0, 0, 0, 0, 0, 0, 0, 0, 0, 0, 0, 0, 0, 0, 0, 0, 0, 0, 0, 0, 0, 0, 0, 0, 0, 0, 0, 0, 0, 0, 0, 0, 0, 0, 0, 0, 0, 0, 0, 0, 0, 0, 0, 0, 0, 0, 0, 0, 0, 0, 0, 0, 0, 0, 0, 0, 0, 0, 0, 0, 0, 0, 0, 0, 0, 0, 0, 0, 0, 0, 0, 0, 0, 0, 0, 0, 0, 0, 0, 0, 0, 0, 0, 0, 0, 0, 0, 0, 0, 0, 0, 0, 0, 0, 0, 0, 0, 0, 0, 0, 0, 0, 0, 0, 0, 0, 0, 0, 0, 0, 0, 0, 0, 0, 0, 0, 0, 0, 0, 0, 0, 0, 0, 0, 0, 0, 0, 0, 0, 0, 0, 0, 0, 0, 0, 0, 0, 0, 0, 0, 0, 0, 0, 0, 0, 0, 0, 0, 0, 0, 0, 0, 0, 0, 0, 0, 0, 0, 0, 0, 0, 0, 0, 0, 0, 0, 0, 0, 0, 0, 0, 0, 0, 0, 0, 0, 0, 0, 0, 0, 0, 0, 0, 0, 0, 0, 0, 0, 0, 0, 0, 0, 0, 0, 0, 0, 0, 0, 0, 0, 0, 0, 0, 0, 0, 0, 0, 0, 0, 0, 0, 0, 0, 0, 0, 0, 0, 0, 0, 0, 0, 0, 0, 0, 0, 0, 0, 0, 0, 0, 0, 0, 0, 0, 0, 0, 0, 0, 0, 0, 0, 0, 0, 0, 0, 0, 0, 0, 0, 0, 0, 0, 0, 0, 0, 0, 0, 0, 0, 0, 0, 0, 0, 0, 0, 0, 0, 0, 0, 0, 0, 0, 0, 0, 0, 0, 0, 0, 0, 0, 0, 0, 0, 0, 0, 0, 0, 0, 0, 0, 0, 0, 0, 0, 0, 0, 0, 0, 0, 0, 0, 0, 0, 0, 0, 0, 0, 0, 0, 0, 0, 0, 0, 0, 0, 0, 0, 0, 0, 0, 0, 0, 0, 0, 0, 0, 0, 0, 0, 0, 0, 0, 0, 0, 0, 0, 0, 0, 0, 0, 0, 0, 0, 0, 0, 0, 0, 0, 0, 0, 0, 0, 0, 0, 0, 0, 0, 0, 0, 0, 0, 0, 0, 0, 0, 0, 0, 0, 0, 0, 0, 0, 0, 0, 0, 0, 0, 0, 0, 0, 0, 0, 0, 0, 0, 0, 0, 0, 0, 0, 0, 0, 0, 0, 0, 0, 0, 0, 0, 0, 0, 0, 0, 0, 0, 0, 0, 0, 0, 0, 0, 0, 0, 0, 0, 0, 0, 0, 0, 0, 0, 0, 0, 0, 0, 0, 0, 0, 0, 0, 0, 0, 0, 0, 0, 0, 0, 0, 0, 0, 0, 0, 0, 0, 0, 0, 0, 0, 0, 0, 0, 0, 0, 0, 0, 0, 0, 0, 0, 0, 0, 0, 0, 0, 0, 0, 0, 0, 0, 0, 0, 0, 0, 0, 0, 0, 0, 0, 0, 0, 0, 0, 0, 0, 0, 0, 0, 0, 0, 0, 0, 0, 0, 0, 0, 0, 0, 0, 0, 0, 0, 0, 0, 0, 0, 0, 0, 0, 0, 0, 0, 0, 0, 0, 0, 0, 0, 0, 0, 0, 0, 0, 0, 0, 0, 0, 0, 0, 0, 0, 0, 0, 0, 0, 0, 0, 0, 0, 0, 0, 0, 0, 0, 0, 0, 0, 0, 0, 0, 0, 0, 0, 0, 0, 0, 0, 0, 0, 0, 0, 0, 0, 0, 0, 0, 0, 0, 0, 0, 0, 0, 0, 0, 0, 0, 0, 0, 0, 0, 0, 0, 0, 0, 0, 0, 0, 0, 0, 0, 0, 0, 0, 0, 0, 0, 0, 0, 0, 0, 0, 0, 0, 0, 0, 0, 0, 0, 0, 0, 0, 0, 0, 0, 0, 0, 0, 0, 0, 0, 0, 0, 0, 0, 0, 0, 0, 0, 0, 0, 0, 0, 0, 0, 0, 0, 0, 0, 0, 0, 0, 0, 0, 0, 0, 0, 0, 0, 0, 0, 0, 0, 0, 0, 0, 0, 0, 0, 0, 0, 0, 0, 0, 0, 0, 0, 0, 0, 0, 0, 0, 0, 0, 0, 0, 0, 0, 0, 0, 0, 0, 0, 0, 0, 0, 0, 0, 0, 0, 0, 0, 0, 0, 0, 0, 0, 0, 0, 0, 0, 0, 0, 0, 0, 0, 0, 0, 0, 0, 0, 0, 0, 0, 0, 0, 0, 0, 0, 0, 0, 0, 0, 0, 0, 0, 0, 0, 0, 0, 0, 0, 0, 0, 0, 0, 0, 0, 0, 0, 0, 0, 0, 0, 0, 0, 0, 0, 0, 0, 0, 0, 0, 0, 0, 0, 0, 0, 0, 0, 0, 0, 0, 0, 0, 0, 0, 0, 0, 0, 0, 0, 0, 0, 0, 0, 0, 0, 0, 0, 0, 0, 0, 0, 0, 0, 0, 0, 0, 0, 0, 0, 0, 0, 0, 0, 0, 0, 0, 0, 0, 0, 0, 0, 0, 0, 0, 0, 0, 0, 0, 0, 0, 0, 0, 0, 0, 0, 0, 0, 0, 0, 0, 0, 0, 0, 0, 0, 0, 0, 0, 0, 0, 0, 0, 0, 0, 0, 0, 0, 0, 0, 0, 0, 0, 0, 0, 0, 0, 0, 0, 0, 0, 0, 0, 0, 0, 0, 0, 0, 0, 0, 0, 0, 0, 0, 0, 0, 0, 0, 0, 0, 0, 0, 0, 0, 0, 0, 0, 0, 0, 0, 0, 0, 0, 0, 0, 0, 0, 0, 0, 0, 0, 0, 0, 0, 0, 0, 0, 0, 0, 0, 0, 0, 0, 0, 0, 0, 0, 0, 0, 0, 0, 0, 0, 0, 0, 0, 0, 0, 0, 0, 0, 0, 0, 0, 0, 0, 0, 0, 0, 0, 0, 0, 0, 0, 0, 0, 0, 0, 0, 0, 0, 0, 0, 0, 0, 0, 0, 0, 0, 0, 0, 0, 0, 0, 0, 0, 0, 0, 0, 0, 0, 0, 0, 0, 0, 0, 0, 0, 0, 0, 0, 0, 0, 0, 0, 0, 0, 0, 0, 0, 0, 0, 0, 0, 0, 0, 0, 0, 0, 0, 0, 0, 0, 0, 0, 0, 0, 0, 0, 0, 0, 0, 0, 0, 0, 0, 0, 0, 0, 0, 0, 0, 0, 0, 0, 0, 0, 0, 0, 0, 0, 0, 0, 0, 0, 0, 0, 0, 0, 0, 0, 0, 0, 0, 0, 0, 0, 0, 0, 0, 0, 0, 0, 0, 0, 0, 0, 0, 0, 0, 0, 0, 0, 0, 0, 0, 0, 0, 0, 0, 0, 0, 0, 0, 0, 0, 0, 0, 0, 0, 0, 0, 0, 0, 0, 0, 0, 0, 0, 0, 0, 0, 0, 0, 0, 0, 0, 0, 0, 0, 0, 0, 0, 0, 0, 0, 0, 0, 0, 0, 0, 0, 0, 0, 0, 0, 0, 0, 0, 0, 0, 0, 0, 0, 0, 0, 0, 0, 0, 0, 0, 0, 0, 0, 0, 0, 0, 0, 0, 0, 0, 0, 0, 0, 0, 0, 0, 0, 0, 0, 0, 0, 0, 0, 0, 0, 0, 0, 0, 0, 0, 0, 0, 0, 0, 0, 0, 0, 0, 0, 0, 0, 0, 0, 0, 0, 0, 0, 0, 0, 0, 0, 0, 0, 0, 0, 0, 0, 0, 0, 0, 0, 0, 0, 0, 0, 0, 0, 0, 0, 0, 0, 0, 0, 0, 0, 0, 0, 0, 0, 0, 0, 0, 0, 0, 0, 0, 0, 0, 0, 0, 0, 0, 0, 0, 0, 0, 0, 0, 0, 0, 0, 0, 0, 0, 0, 0, 0, 0, 0, 0, 0, 0, 0, 0, 0, 0, 0, 0, 0, 0, 0, 0, 0, 0, 0, 0, 0, 0, 0, 0, 0, 0, 0, 0, 0, 0, 0, 0, 0, 0, 0, 0, 0, 0, 0, 0, 0, 0, 0, 0, 0, 0, 0, 0, 0, 0, 0, 0, 0, 0, 0, 0, 0, 0, 0, 0, 0, 0, 0, 0, 0, 0, 0, 0, 0, 0, 0, 0, 0, 0, 0, 0, 0, 0, 0, 0, 0, 0, 0, 0, 0, 0, 0, 0, 0, 0, 0, 0, 0, 0, 0, 0, 0, 0, 0, 0, 0, 0, 0, 0, 0, 0, 0, 0, 0, 0, 0, 0, 0, 0, 0, 0, 0, 0], "stap": [[-1, -1, -1, -1], [-1, -1, -1, -1], [-1, -1, -1, -1], [-1, -1, -1, -1], [-1, -1, -1, -1], [-1, -1, -1, -1], [-1, -1, -1, -1], [-1, -1, -1, -1], [-1, -1, -1, -1], [-1, -1, -1, -1], [-1, -1, -1, -1], [-1, -1, -1, -1], [-1, -1, -1, -1], [-1, -1, -1, -1], [-1, -1, -1, -1], [-1, -1, -1, -1], [-1, -1, -1, -1], [-1, -1, -1, -1], [-1, -1, -1, -1], [-1, -1, -1, -1], [-1, -1, -1, -1], [-1, -1, -1, -1], [-1, -1, -1, -1], [-1, -1, -1, -1], [-1, -1, -1, -1], [-1, -1, -1, -1], [-1, -1, -1, -1], [-1, -1, -1, -1], [-1, -1, -1, -1], [-1, -1, -1, -1], [-1, -1, -1, -1], [-1, -1, -1, -1], [-1, -1, -1, -1], [-1, -1, -1, -1], [-1, -1, -1, -1], [-1, -1, -1, -1], [-1, -1, -1, -1], [-1, -1, -1, -1], [-1, -1, -1, -1], [-1, -1, -1, -1], [-1, -1, -1, -1], [-1, -1, -1, -1], [-1, -1, -1, -1], [-1, -1, -1, -1], [-1, -1, -1, -1], [-1, -1, -1, -1], [-1, -1, -1, -1], [-1, -1, -1, -1], [-1, -1, -1, -1], [6, 50, 11, 49], [6, 51, 6, 49], [6, 52, 6, 50], [6, 53, 6, 51], [6, 54, 6, 52], [6, 55, 6, 53], [6, 56, 6, 54], [6, 57, 6, 55], [6, 58, 6, 56], [6, 59, 6, 57], [6, 60, 6, 58], [6, 61, 6, 59], [6, 62, 6, 60], [6, 63, 6, 61], [6, 64, 6, 62], [6, 65, 6, 63], [6, 66, 6, 64], [6, 67, 6, 65], [6, 68, 6, 66], [6, 69, 6, 67], [6, 70, 6, 68], [6, 71, 6, 69], [6, 72, 6, 70], [6, 73, 6, 71], [6, 74, 6, 72], [6, 75, 6, 73], [6, 76, 6, 74], [-1, -1, 6, 75], [6, 78, -1, -1], [6, 79, 6, 77], [6, 80, 6, 78], [6, 81, 6, 79], [6, 82, 6, 80], [6, 83, 6, 81], [6, 84, 6, 82], [6, 85, 6, 83], [6, 86, 6, 84], [6, 87, 6, 85], [6, 88, 6, 86], [6, 89, 6, 87], [6, 90, 6, 88], [11, 90, 6, 89], [6, 92, 11, 91], [6, 93, 6, 91], [6, 94, 6, 92], [6, 95, 6, 93], [6, 96, 6, 94], [6, 97, 6, 95], [6, 98, 6, 96], [6, 99, 6, 97], [6, 100, 6, 98], [6, 101, 6, 99], [6, 102, 6, 100], [6, 103, 6, 101], [6, 104, 6, 102], [6, 105, 6, 103], [6, 106, 6, 104], [6, 107, 6, 105], [6, 108, 6, 106], [6, 109, 6, 107], [6, 110, 6, 108], [6, 111, 6, 109], [6, 112, 6, 110], [6, 113, 6, 111], [6, 114, 6, 112], [6, 115, 6, 113], [6, 116, 6, 114], [6, 117, 6, 115], [6, 118, 6, 116], [-1, -1, 6, 117], [6, 120, -1, -1], [6, 121, 6, 119], [6, 122, 6, 120], [6, 123, 6, 121], [6, 124, 6, 122], [6, 125, 6, 123], [6, 126, 6, 124], [6, 127, 6, 125], [6, 128, 6, 126], [6, 129, 6, 127], [6, 130, 6, 128], [6, 131, 6, 129], [6, 132, 6, 130], [11, 132, 6, 131], [6, 134, 11, 133], [6, 135, 6, 133], [6, 136, 6, 134], [6, 137, 6, 135], [6, 138, 6, 136], [6, 139, 6, 137], [6, 140, 6, 138], [6, 141, 6, 139], [6, 142, 6, 140], [6, 143, 6, 141], [6, 144, 6, 142], [6, 145, 6, 143], [6, 146, 6, 144], [6, 147, 6, 145], [6, 148, 6, 146], [6, 149, 6, 147], [6, 150, 6, 148], [6, 151, 6, 149], [6, 152, 6, 150], [6, 153, 6, 151], [6, 154, 6, 152], [6, 155, 6, 153], [6, 156, 6, 154], [6, 157, 6, 155], [6, 158, 6, 156], [6, 159, 6, 157], [6, 160, 6, 158], [-1, -1, 6, 159], [6, 162, -1, -1], [6, 163, 6, 161], [6, 164, 6, 162], [6, 165, 6, 163], [6, 166, 6, 164], [6, 167, 6, 165], [6, 168, 6, 166], [6, 169, 6, 167], [6, 170, 6, 168], [6, 171, 6, 169], [6, 172, 6, 170], [6, 173, 6, 171], [6, 174, 6, 172], [11, 174, 6, 173], [6, 176, 11, 175], [6, 177, 6, 175], [6, 178, 6, 176], [6, 179, 6, 177], [6, 180, 6, 178], [6, 181, 6, 179], [6, 182, 6, 180], [6, 183, 6, 181], [6, 184, 6, 182], [6, 185, 6, 183], [6, 186, 6, 184], [6, 187, 6, 185], [6, 188, 6, 186], [6, 189, 6, 187], [6, 190, 6, 188], [6, 191, 6, 189], [6, 192, 6, 190], [6, 193, 6, 191], [6, 194, 6, 192], [6, 195, 6, 193], [6, 196, 6, 194], [6, 197, 6, 195], [6, 198, 6, 196], [6, 199, 6, 197], [6, 200, 6, 198], [6, 201, 6, 199], [6, 202, 6, 200], [-1, -1, 6, 201], [6, 204, -1, -1], [6, 205, 6, 203], [6, 206, 6, 204], [6, 207, 6, 205], [6, 208, 6, 206], [6, 209, 6, 207], [6, 210, 6, 208], [6, 211, 6, 209], [6, 212, 6, 210], [6, 213, 6, 211], [6, 214, 6, 212], [6, 215, 6, 213], [6, 216, 6, 214], [11, 216, 6, 215], [6, 218, 11, 217], [6, 219, 6, 217], [6, 220, 6, 218], [6, 221, 6, 219], [6, 222, 6, 220], [6, 223, 6, 221], [6, 224, 6, 222], [6, 225, 6, 223], [6, 226, 6, 224], [6, 227, 6, 225], [6, 228, 6, 226], [6, 229, 6, 227], [6, 230, 6, 228], [6, 231, 6, 229], [6, 232, 6, 230], [6, 233, 6, 231], [6, 234, 6, 232], [6, 235, 6, 233], [6, 236, 6, 234], [6, 237, 6, 235], [6, 238, 6, 236], [6, 239, 6, 237], [6, 240, 6, 238], [6, 241, 6, 239], [6, 242, 6, 240], [6, 243, 6, 241], [6, 244, 6, 242], [-1, -1, 6, 243], [6, 246, -1, -1], [6, 247, 6, 245], [6, 248, 6, 246], [6, 249, 6, 247], [6, 250, 6, 248], [6, 251, 6, 249], [6, 252, 6, 250], [6, 253, 6, 251], [6, 254, 6, 252], [6, 255, 6, 253], [6, 256, 6, 254], [6, 257, 6, 255], [6, 258, 6, 256], [11, 258, 6, 257], [6, 260, 11, 259], [6, 261, 6, 259], [6, 262, 6, 260], [6, 263, 6, 261], [6, 264, 6, 262], [6, 265, 6, 263], [6, 266, 6, 264], [6, 267, 6, 265], [6, 268, 6, 266], [6, 269, 6, 267], [6, 270, 6, 268], [6, 271, 6, 269], [6, 272, 6, 270], [6, 273, 6, 271], [6, 274, 6, 272], [6, 275, 6, 273], [6, 276, 6, 274], [6, 277, 6, 275], [6, 278, 6, 276], [6, 279, 6, 277], [6, 280, 6, 278], [6, 281, 6, 279], [6, 282, 6, 280], [6, 283, 6, 281], [6, 284, 6, 282], [6, 285, 6, 283], [6, 286, 6, 284], [-1, -1, 6, 285], [6, 288, -1, -1], [6, 289, 6, 287], [6, 290, 6, 288], [6, 291, 6, 289], [6, 292, 6, 290], [6, 293, 6, 291], [6, 294, 6, 292], [6, 295, 6, 293], [6, 296, 6, 294], [6, 297, 6, 295], [6, 298, 6, 296], [6, 299, 6, 297], [6, 300, 6, 298], [11, 300, 6, 299], [6, 302, 11, 301], [6, 303, 6, 301], [6, 304, 6, 302], [6, 305, 6, 303], [6, 306, 6, 304], [6, 307, 6, 305], [6, 308, 6, 306], [6, 309, 6, 307], [6, 310, 6, 308], [6, 311, 6, 309], [6, 312, 6, 310], [6, 313, 6, 311], [6, 314, 6, 312], [6, 315, 6, 313], [6, 316, 6, 314], [6, 317, 6, 315], [6, 318, 6, 316], [6, 319, 6, 317], [6, 320, 6, 318], [6, 321, 6, 319], [6, 322, 6, 320], [6, 323, 6, 321], [6, 324, 6, 322], [6, 325, 6, 323], [6, 326, 6, 324], [6, 327, 6, 325], [6, 328, 6, 326], [-1, -1, 6, 327], [6, 330, -1, -1], [6, 331, 6, 329], [6, 332, 6, 330], [6, 333, 6, 331], [6, 334, 6, 332], [6, 335, 6, 333], [6, 336, 6, 334], [6, 337, 6, 335], [6, 338, 6, 336], [6, 339, 6, 337], [6, 340, 6, 338], [6, 341, 6, 339], [6, 342, 6, 340], [11, 342, 6, 341], [6, 344, 11, 343], [6, 345, 6, 343], [6, 346, 6, 344], [6, 347, 6, 345], [6, 348, 6, 346], [6, 349, 6, 347], [6, 350, 6, 348], [6, 351, 6, 349], [6, 352, 6, 350], [6, 353, 6, 351], [6, 354, 6, 352], [6, 355, 6, 353], [6, 356, 6, 354], [6, 357, 6, 355], [6, 358, 6, 356], [6, 359, 6, 357], [6, 360, 6, 358], [6, 361, 6, 359], [6, 362, 6, 360], [6, 363, 6, 361], [6, 364, 6, 362], [6, 365, 6, 363], [6, 366, 6, 364], [6, 367, 6, 365], [6, 368, 6, 366], [6, 369, 6, 367], [6, 370, 6, 368], [-1, -1, 6, 369], [6, 372, -1, -1], [6, 373, 6, 371], [6, 374, 6, 372], [6, 375, 6, 373], [6, 376, 6, 374], [6, 377, 6, 375], [6, 378, 6, 376], [6, 379, 6, 377], [6, 380, 6, 378], [6, 381, 6, 379], [6, 382, 6, 380], [6, 383, 6, 381], [6, 384, 6, 382], [11, 384, 6, 383], [6, 386, 11, 385], [6, 387, 6, 385], [6, 388, 6, 386], [6, 389, 6, 387], [6, 390, 6, 388], [6, 391, 6, 389], [6, 392, 6, 390], [6, 393, 6, 391], [6, 394, 6, 392], [6, 395, 6, 393], [6, 396, 6, 394], [6, 397, 6, 395], [6, 398, 6, 396], [6, 399, 6, 397], [6, 400, 6, 398], [6, 401, 6, 399], [6, 402, 6, 400], [6, 403, 6, 401], [6, 404, 6, 402], [6, 405, 6, 403], [6, 406, 6, 404], [6, 407, 6, 405], [6, 408, 6, 406], [6, 409, 6, 407], [6, 410, 6, 408], [6, 411, 6, 409], [6, 412, 6, 410], [-1, -1, 6, 411], [6, 414, -1, -1], [6, 415, 6, 413], [6, 416, 6, 414], [6, 417, 6, 415], [6, 418, 6, 416], [6, 419, 6, 417], [6, 420, 6, 418], [6, 421, 6, 419], [6, 422, 6, 420], [6, 423, 6, 421], [6, 424, 6, 422], [6, 425, 6, 423], [6, 426, 6, 424], [11, 426, 6, 425], [6, 428, 11, 427], [6, 429, 6, 427], [6, 430, 6, 428], [6, 431, 6, 429], [6, 432, 6, 430], [6, 433, 6, 431], [6, 434, 6, 432], [6, 435, 6, 433], [6, 436, 6, 434], [6, 437, 6, 435], [6, 438, 6, 436], [6, 439, 6, 437], [6, 440, 6, 438], [6, 441, 6, 439], [6, 442, 6, 440], [6, 443, 6, 441], [6, 444, 6, 442], [6, 445, 6, 443], [6, 446, 6, 444], [6, 447, 6, 445], [6, 448, 6, 446], [6, 449, 6, 447], [6, 450, 6, 448], [6, 451, 6, 449], [6, 452, 6, 450], [6, 453, 6, 451], [6, 454, 6, 452], [-1, -1, 6, 453], [6, 456, -1, -1], [6, 457, 6, 455], [6, 458, 6, 456], [6, 459, 6, 457], [6, 460, 6, 458], [6, 461, 6, 459], [6, 462, 6, 460], [6, 463, 6, 461], [6, 464, 6, 462], [6, 465, 6, 463], [6, 466, 6, 464], [6, 467, 6, 465], [6, 468, 6, 466], [11, 468, 6, 467], [6, 470, 11, 469], [6, 471, 6, 469], [6, 472, 6, 470], [6, 473, 6, 471], [6, 474, 6, 472], [6, 475, 6, 473], [6, 476, 6, 474], [6, 477, 6, 475], [6, 478, 6, 476], [6, 479, 6, 477], [6, 480, 6, 478], [6, 481, 6, 479], [6, 482, 6, 480], [6, 483, 6, 481], [6, 484, 6, 482], [6, 485, 6, 483], [6, 486, 6, 484], [6, 487, 6, 485], [6, 488, 6, 486], [6, 489, 6, 487], [6, 490, 6, 488], [6, 491, 6, 489], [6, 492, 6, 490], [6, 493, 6, 491], [6, 494, 6, 492], [6, 495, 6, 493], [6, 496, 6, 494], [-1, -1, 6, 495], [6, 498, -1, -1], [6, 499, 6, 497], [6, 500, 6, 498], [6, 501, 6, 499], [6, 502, 6, 500], [6, 503, 6, 501], [6, 504, 6, 502], [6, 505, 6, 503], [6, 506, 6, 504], [6, 507, 6, 505], [6, 508, 6, 506], [6, 509, 6, 507], [6, 510, 6, 508], [11, 510, 6, 509], [6, 512, 11, 511], [6, 513, 6, 511], [6, 514, 6, 512], [6, 515, 6, 513], [6, 516, 6, 514], [6, 517, 6, 515], [6, 518, 6, 516], [6, 519, 6, 517], [6, 520, 6, 518], [6, 521, 6, 519], [6, 522, 6, 520], [6, 523, 6, 521], [6, 524, 6, 522], [6, 525, 6, 523], [6, 526, 6, 524], [6, 527, 6, 525], [6, 528, 6, 526], [6, 529, 6, 527], [6, 530, 6, 528], [6, 531, 6, 529], [6, 532, 6, 530], [6, 533, 6, 531], [6, 534, 6, 532], [6, 535, 6, 533], [6, 536, 6, 534], [6, 537, 6, 535], [6, 538, 6, 536], [-1, -1, 6, 537], [6, 540, -1, -1], [6, 541, 6, 539], [6, 542, 6, 540], [6, 543, 6, 541], [6, 544, 6, 542], [6, 545, 6, 543], [6, 546, 6, 544], [6, 547, 6, 545], [6, 548, 6, 546], [6, 549, 6, 547], [6, 550, 6, 548], [6, 551, 6, 549], [6, 552, 6, 550], [11, 552, 6, 551], [6, 554, 11, 553], [6, 555, 6, 553], [6, 556, 6, 554], [6, 557, 6, 555], [6, 558, 6, 556], [6, 559, 6, 557], [6, 560, 6, 558], [6, 561, 6, 559], [6, 562, 6, 560], [6, 563, 6, 561], [6, 564, 6, 562], [6, 565, 6, 563], [6, 566, 6, 564], [6, 567, 6, 565], [6, 568, 6, 566], [6, 569, 6, 567], [6, 570, 6, 568], [6, 571, 6, 569], [6, 572, 6, 570], [6, 573, 6, 571], [6, 574, 6, 572], [6, 575, 6, 573], [6, 576, 6, 574], [6, 577, 6, 575], [6, 578, 6, 576], [6, 579, 6, 577], [6, 580, 6, 578], [-1, -1, 6, 579], [6, 582, -1, -1], [6, 583, 6, 581], [6, 584, 6, 582], [6, 585, 6, 583], [6, 586, 6, 584], [6, 587, 6, 585], [6, 588, 6, 586], [6, 589, 6, 587], [6, 590, 6, 588], [6, 591, 6, 589], [6, 592, 6, 590], [6, 593, 6, 591], [6, 594, 6, 592], [11, 594, 6, 593], [6, 596, 11, 595], [6, 597, 6, 595], [6, 598, 6, 596], [6, 599, 6, 597], [6, 600, 6, 598], [6, 601, 6, 599], [6, 602, 6, 600], [6, 603, 6, 601], [6, 604, 6, 602], [6, 605, 6, 603], [6, 606, 6, 604], [6, 607, 6, 605], [6, 608, 6, 606], [6, 609, 6, 607], [6, 610, 6, 608], [6, 611, 6, 609], [6, 612, 6, 610], [6, 613, 6, 611], [6, 614, 6, 612], [6, 615, 6, 613], [6, 616, 6, 614], [6, 617, 6, 615], [6, 618, 6, 616], [6, 619, 6, 617], [6, 620, 6, 618], [6, 621, 6, 619], [6, 622, 6, 620], [-1, -1, 6, 621], [6, 624, -1, -1], [6, 625, 6, 623], [6, 626, 6, 624], [6, 627, 6, 625], [6, 628, 6, 626], [6, 629, 6, 627], [6, 630, 6, 628], [6, 631, 6, 629], [6, 632, 6, 630], [6, 633, 6, 631], [6, 634, 6, 632], [6, 635, 6, 633], [6, 636, 6, 634], [11, 636, 6, 635], [6, 638, 11, 637], [6, 639, 6, 637], [6, 640, 6, 638], [6, 641, 6, 639], [6, 642, 6, 640], [6, 643, 6, 641], [6, 644, 6, 642], [6, 645, 6, 643], [6, 646, 6, 644], [6, 647, 6, 645], [6, 648, 6, 646], [6, 649, 6, 647], [6, 650, 6, 648], [6, 651, 6, 649], [6, 652, 6, 650], [6, 653, 6, 651], [6, 654, 6, 652], [6, 655, 6, 653], [6, 656, 6, 654], [6, 657, 6, 655], [6, 658, 6, 656], [6, 659, 6, 657], [6, 660, 6, 658], [6, 661, 6, 659], [6, 662, 6, 660], [6, 663, 6, 661], [6, 664, 6, 662], [-1, -1, 6, 663], [6, 666, -1, -1], [6, 667, 6, 665], [6, 668, 6, 666], [6, 669, 6, 667], [6, 670, 6, 668], [6, 671, 6, 669], [6, 672, 6, 670], [6, 673, 6, 671], [6, 674, 6, 672], [6, 675, 6, 673], [6, 676, 6, 674], [6, 677, 6, 675], [6, 678, 6, 676], [11, 678, 6, 677], [6, 680, 11, 679], [6, 681, 6, 679], [6, 682, 6, 680], [6, 683, 6, 681], [6, 684, 6, 682], [6, 685, 6, 683], [6, 686, 6, 684], [6, 687, 6, 685], [6, 688, 6, 686], [6, 689, 6, 687], [6, 690, 6, 688], [6, 691, 6, 689], [6, 692, 6, 690], [7, 692, 6, 691], [-1, -1, -1, -1], [-1, -1, -1, -1], [-1, -1, -1, -1], [-1, -1, -1, -1], [-1, -1, -1, -1], [-1, -1, -1, -1], [-1, -1, -1, -1], [-1, -1, -1, -1], [-1, -1, -1, -1], [-1, -1, -1, -1], [-1, -1, -1, -1], [-1, -1, -1, -1], [-1, -1, -1, -1], [-1, -1, -1, -1], [-1, -1, -1, -1], [-1, -1, -1, -1], [-1, -1, -1, -1], [-1, -1, -1, -1], [-1, -1, -1, -1], [-1, -1, -1, -1], [-1, -1, -1, -1], [-1, -1, -1, -1], [-1, -1, -1, -1], [-1, -1, -1, -1], [-1, -1, -1, -1], [-1, -1, -1, -1], [-1, -1, -1, -1], [-1, -1, -1, -1], [-1, -1, -1, -1], [-1, -1, -1, -1], [-1, -1, -1, -1], [-1, -1, -1, -1], [-1, -1, -1, -1], [-1, -1, -1, -1], [-1, -1, -1, -1], [-1, -1, -1, -1], [-1, -1, -1, -1], [-1, -1, -1, -1], [-1, -1, -1, -1], [-1, -1, -1, -1], [-1, -1, -1, -1], [-1, -1, -1, -1], [-1, -1, -1, -1], [-1, -1, -1, -1], [-1, -1, -1, -1], [-1, -1, -1, -1], [-1, -1, -1, -1], [-1, -1, -1, -1], [-1, -1, -1, -1], [-1, -1, -1, -1], [-1, -1, -1, -1], [-1, -1, -1, -1], [-1, -1, -1, -1], [-1, -1, -1, -1], [-1, -1, -1, -1], [-1, -1, -1, -1], [-1, -1, -1, -1], [-1, -1, -1, -1], [-1, -1, -1, -1], [-1, -1, -1, -1], [-1, -1, -1, -1], [-1, -1, -1, -1], [-1, -1, -1, -1], [-1, -1, -1, -1], [-1, -1, -1, -1], [-1, -1, -1, -1], [-1, -1, -1, -1], [-1, -1, -1, -1], [-1, -1, -1, -1], [-1, -1, -1, -1], [-1, -1, -1, -1], [-1, -1, -1, -1], [-1, -1, -1, -1], [-1, -1, -1, -1], [-1, -1, -1, -1], [-1, -1, -1, -1], [-1, -1, -1, -1], [-1, -1, -1, -1], [-1, -1, -1, -1], [-1, -1, -1, -1], [-1, -1, -1, -1], [-1, -1, -1, -1], [-1, -1, -1, -1], [-1, -1, -1, -1], [-1, -1, -1, -1], [-1, -1, -1, -1], [-1, -1, -1, -1], [-1, -1, -1, -1], [-1, -1, -1, -1], [-1, -1, -1, -1], [-1, -1, -1, -1], [-1, -1, -1, -1], [-1, -1, -1, -1], [-1, -1, -1, -1], [-1, -1, -1, -1], [-1, -1, -1, -1], [-1, -1, -1, -1], [-1, -1, -1, -1], [-1, -1, -1, -1], [-1, -1, -1, -1], [-1, -1, -1, -1], [-1, -1, -1, -1], [-1, -1, -1, -1], [-1, -1, -1, -1], [-1, -1, -1, -1], [-1, -1, -1, -1], [-1, -1, -1, -1], [-1, -1, -1, -1], [-1, -1, -1, -1], [-1, -1, -1, -1], [-1, -1, -1, -1], [-1, -1, -1, -1], [-1, -1, -1, -1], [-1, -1, -1, -1], [-1, -1, -1, -1], [-1, -1, -1, -1], [-1, -1, -1, -1], [-1, -1, -1, -1], [-1, -1, -1, -1], [-1, -1, -1, -1], [-1, -1, -1, -1], [-1, -1, -1, -1], [-1, -1, -1, -1], [-1, -1, -1, -1], [-1, -1, -1, -1], [-1, -1, -1, -1], [-1, -1, -1, -1], [-1, -1, -1, -1], [-1, -1, -1, -1], [-1, -1, -1, -1], [-1, -1, -1, -1], [-1, -1, -1, -1], [-1, -1, -1, -1], [-1, -1, -1, -1], [-1, -1, -1, -1], [-1, -1, -1, -1], [-1, -1, -1, -1], [-1, -1, -1, -1], [-1, -1, -1, -1], [-1, -1, -1, -1], [-1, -1, -1, -1], [-1, -1, -1, -1], [-1, -1, -1, -1], [-1, -1, -1, -1], [-1, -1, -1, -1], [-1, -1, -1, -1], [-1, -1, -1, -1], [-1, -1, -1, -1], [-1, -1, -1, -1], [-1, -1, -1, -1], [-1, -1, -1, -1], [-1, -1, -1, -1], [-1, -1, -1, -1], [-1, -1, -1, -1], [-1, -1, -1, -1], [-1, -1, -1, -1], [-1, -1, -1, -1], [-1, -1, -1, -1], [-1, -1, -1, -1], [-1, -1, -1, -1], [-1, -1, -1, -1], [-1, -1, -1, -1], [-1, -1, -1, -1], [-1, -1, -1, -1], [-1, -1, -1, -1], [-1, -1, -1, -1], [-1, -1, -1, -1], [-1, -1, -1, -1], [-1, -1, -1, -1], [-1, -1, -1, -1], [-1, -1, -1, -1], [-1, -1, -1, -1], [-1, -1, -1, -1], [-1, -1, -1, -1], [-1, -1, -1, -1], [-1, -1, -1, -1], [-1, -1, -1, -1], [-1, -1, -1, -1], [-1, -1, -1, -1], [-1, -1, -1, -1], [-1, -1, -1, -1], [-1, -1, -1, -1], [-1, -1, -1, -1], [-1, -1, -1, -1], [-1, -1, -1, -1], [-1, -1, -1, -1], [-1, -1, -1, -1], [-1, -1, -1, -1], [-1, -1, -1, -1], [-1, -1, -1, -1], [-1, -1, -1, -1], [-1, -1, -1, -1], [-1, -1, -1, -1], [-1, -1, -1, -1], [-1, -1, -1, -1], [-1, -1, -1, -1], [-1, -1, -1, -1], [-1, -1, -1, -1], [-1, -1, -1, -1], [-1, -1, -1, -1], [-1, -1, -1, -1], [-1, -1, -1, -1], [-1, -1, -1, -1], [-1, -1, -1, -1], [-1, -1, -1, -1], [-1, -1, -1, -1], [-1, -1, -1, -1], [-1, -1, -1, -1], [-1, -1, -1, -1], [-1, -1, -1, -1], [-1, -1, -1, -1], [-1, -1, -1, -1], [-1, -1, -1, -1], [-1, -1, -1, -1], [-1, -1, -1, -1], [-1, -1, -1, -1], [-1, -1, -1, -1], [-1, -1, -1, -1], [-1, -1, -1, -1], [-1, -1, -1, -1], [-1, -1, -1, -1], [-1, -1, -1, -1], [-1, -1, -1, -1], [-1, -1, -1, -1], [-1, -1, -1, -1], [-1, -1, -1, -1], [-1, -1, -1, -1], [-1, -1, -1, -1], [-1, -1, -1, -1], [-1, -1, -1, -1], [-1, -1, -1, -1], [-1, -1, -1, -1], [-1, -1, -1, -1], [-1, -1, -1, -1], [-1, -1, -1, -1], [-1, -1, -1, -1], [-1, -1, -1, -1], [-1, -1, -1, -1], [-1, -1, -1, -1], [-1, -1, -1, -1], [-1, -1, -1, -1], [-1, -1, -1, -1], [-1, -1, -1, -1], [-1, -1, -1, -1], [-1, -1, -1, -1], [-1, -1, -1, -1], [-1, -1, -1, -1], [-1, -1, -1, -1], [-1, -1, -1, -1], [-1, -1, -1, -1], [-1, -1, -1, -1], [-1, -1, -1, -1], [-1, -1, -1, -1], [-1, -1, -1, -1], [-1, -1, -1, -1], [-1, -1, -1, -1], [-1, -1, -1, -1], [-1, -1, -1, -1], [-1, -1, -1, -1], [-1, -1, -1, -1], [-1, -1, -1, -1], [-1, -1, -1, -1], [-1, -1, -1, -1], [-1, -1, -1, -1], [-1, -1, -1, -1], [-1, -1, -1, -1], [-1, -1, -1, -1], [-1, -1, -1, -1], [-1, -1, -1, -1], [-1, -1, -1, -1], [-1, -1, -1, -1], [-1, -1, -1, -1], [-1, -1, -1, -1], [-1, -1, -1, -1], [-1, -1, -1, -1], [-1, -1, -1, -1], [-1, -1, -1, -1], [-1, -1, -1, -1], [-1, -1, -1, -1], [-1, -1, -1, -1], [-1, -1, -1, -1], [-1, -1, -1, -1], [-1, -1, -1, -1], [-1, -1, -1, -1], [-1, -1, -1, -1], [-1, -1, -1, -1], [-1, -1, -1, -1], [-1, -1, -1, -1], [-1, -1, -1, -1], [-1, -1, -1, -1], [-1, -1, -1, -1], [-1, -1, -1, -1], [-1, -1, -1, -1], [-1, -1, -1, -1], [-1, -1, -1, -1], [-1, -1, -1, -1], [-1, -1, -1, -1], [-1, -1, -1, -1], [-1, -1, -1, -1], [-1, -1, -1, -1], [-1, -1, -1, -1], [-1, -1, -1, -1], [-1, -1, -1, -1], [-1, -1, -1, -1], [-1, -1, -1, -1], [-1, -1, -1, -1], [-1, -1, -1, -1], [-1, -1, -1, -1], [-1, -1, -1, -1], [-1, -1, -1, -1], [-1, -1, -1, -1], [-1, -1, -1, -1], [-1, -1, -1, -1], [-1, -1, -1, -1], [-1, -1, -1, -1], [-1, -1, -1, -1], [-1, -1, -1, -1], [-1, -1, -1, -1], [-1, -1, -1, -1], [-1, -1, -1, -1], [-1, -1, -1, -1], [-1, -1, -1, -1], [-1, -1, -1, -1], [-1, -1, -1, -1], [-1, -1, -1, -1], [-1, -1, -1, -1], [-1, -1, -1, -1], [-1, -1, -1, -1], [-1, -1, -1, -1], [-1, -1, -1, -1], [-1, -1, -1, -1], [-1, -1, -1, -1], [-1, -1, -1, -1], [-1, -1, -1, -1], [-1, -1, -1, -1], [-1, -1, -1, -1], [-1, -1, -1, -1], [-1, -1, -1, -1], [-1, -1, -1, -1], [-1, -1, -1, -1], [-1, -1, -1, -1], [-1, -1, -1, -1], [-1, -1, -1, -1], [-1, -1, -1, -1], [-1, -1, -1, -1], [-1, -1, -1, -1], [-1, -1, -1, -1], [-1, -1, -1, -1], [-1, -1, -1, -1], [-1, -1, -1, -1], [-1, -1, -1, -1], [-1, -1, -1, -1], [-1, -1, -1, -1], [-1, -1, -1, -1], [-1, -1, -1, -1], [-1, -1, -1, -1], [-1, -1, -1, -1], [-1, -1, -1, -1], [-1, -1, -1, -1], [-1, -1, -1, -1], [-1, -1, -1, -1], [-1, -1, -1, -1], [-1, -1, -1, -1], [-1, -1, -1, -1], [-1, -1, -1, -1], [-1, -1, -1, -1], [-1, -1, -1, -1], [-1, -1, -1, -1], [-1, -1, -1, -1], [-1, -1, -1, -1], [-1, -1, -1, -1], [-1, -1, -1, -1], [-1, -1, -1, -1], [-1, -1, -1, -1], [-1, -1, -1, -1], [-1, -1, -1, -1], [-1, -1, -1, -1], [-1, -1, -1, -1], [-1, -1, -1, -1], [-1, -1, -1, -1], [-1, -1, -1, -1], [-1, -1, -1, -1], [-1, -1, -1, -1], [-1, -1, -1, -1], [-1, -1, -1, -1], [-1, -1, -1, -1], [-1, -1, -1, -1], [-1, -1, -1, -1], [-1, -1, -1, -1], [-1, -1, -1, -1], [-1, -1, -1, -1], [-1, -1, -1, -1], [-1, -1, -1, -1], [-1, -1, -1, -1], [-1, -1, -1, -1], [-1, -1, -1, -1], [-1, -1, -1, -1], [-1, -1, -1, -1], [-1, -1, -1, -1], [-1, -1, -1, -1], [-1, -1, -1, -1], [-1, -1, -1, -1], [-1, -1, -1, -1], [-1, -1, -1, -1], [-1, -1, -1, -1], [-1, -1, -1, -1], [-1, -1, -1, -1], [-1, -1, -1, -1], [-1, -1, -1, -1], [-1, -1, -1, -1], [-1, -1, -1, -1], [-1, -1, -1, -1], [-1, -1, -1, -1], [-1, -1, -1, -1], [-1, -1, -1, -1], [-1, -1, -1, -1], [-1, -1, -1, -1], [-1, -1, -1, -1], [-1, -1, -1, -1], [-1, -1, -1, -1], [-1, -1, -1, -1], [-1, -1, -1, -1], [-1, -1, -1, -1], [-1, -1, -1, -1], [-1, -1, -1, -1], [-1, -1, -1, -1], [-1, -1, -1, -1], [-1, -1, -1, -1], [-1, -1, -1, -1], [-1, -1, -1, -1], [-1, -1, -1, -1], [-1, -1, -1, -1], [-1, -1, -1, -1], [-1, -1, -1, -1], [-1, -1, -1, -1], [-1, -1, -1, -1], [-1, -1, -1, -1], [-1, -1, -1, -1], [-1, -1, -1, -1], [-1, -1, -1, -1], [-1, -1, -1, -1], [-1, -1, -1, -1], [-1, -1, -1, -1], [-1, -1, -1, -1], [-1, -1, -1, -1], [-1, -1, -1, -1], [-1, -1, -1, -1], [-1, -1, -1, -1], [-1, -1, -1, -1], [-1, -1, -1, -1], [-1, -1, -1, -1], [-1, -1, -1, -1], [-1, -1, -1, -1], [-1, -1, -1, -1], [-1, -1, -1, -1], [-1, -1, -1, -1], [-1, -1, -1, -1], [-1, -1, -1, -1], [-1, -1, -1, -1], [-1, -1, -1, -1], [-1, -1, -1, -1], [-1, -1, -1, -1], [-1, -1, -1, -1], [-1, -1, -1, -1], [-1, -1, -1, -1], [-1, -1, -1, -1], [-1, -1, -1, -1], [-1, -1, -1, -1], [-1, -1, -1, -1], [-1, -1, -1, -1], [-1, -1, -1, -1], [-1, -1, -1, -1], [-1, -1, -1, -1], [-1, -1, -1, -1], [-1, -1, -1, -1], [-1, -1, -1, -1], [-1, -1, -1, -1], [-1, -1, -1, -1], [-1, -1, -1, -1], [-1, -1, -1, -1], [-1, -1, -1, -1], [-1, -1, -1, -1], [-1, -1, -1, -1], [-1, -1, -1, -1], [-1, -1, -1, -1], [-1, -1, -1, -1], [-1, -1, -1, -1], [-1, -1, -1, -1], [-1, -1, -1, -1], [-1, -1, -1, -1], [-1, -1, -1, -1], [-1, -1, -1, -1], [-1, -1, -1, -1], [-1, -1, -1, -1], [-1, -1, -1, -1], [-1, -1, -1, -1], [-1, -1, -1, -1], [-1, -1, -1, -1], [-1, -1, -1, -1], [-1, -1, -1, -1], [-1, -1, -1, -1], [-1, -1, -1, -1], [-1, -1, -1, -1], [-1, -1, -1, -1], [-1, -1, -1, -1], [-1, -1, -1, -1], [-1, -1, -1, -1], [-1, -1, -1, -1], [-1, -1, -1, -1], [-1, -1, -1, -1], [-1, -1, -1, -1], [-1, -1, -1, -1], [-1, -1, -1, -1], [-1, -1, -1, -1], [-1, -1, -1, -1], [-1, -1, -1, -1], [-1, -1, -1, -1], [-1, -1, -1, -1], [-1, -1, -1, -1], [-1, -1, -1, -1], [-1, -1, -1, -1], [-1, -1, -1, -1], [-1, -1, -1, -1], [-1, -1, -1, -1], [-1, -1, -1, -1], [-1, -1, -1, -1], [-1, -1, -1, -1], [-1, -1, -1, -1], [-1, -1, -1, -1], [-1, -1, -1, -1], [-1, -1, -1, -1], [-1, -1, -1, -1], [-1, -1, -1, -1], [-1, -1, -1, -1], [-1, -1, -1, -1], [-1, -1, -1, -1], [-1, -1, -1, -1], [-1, -1, -1, -1], [-1, -1, -1, -1], [-1, -1, -1, -1], [-1, -1, -1, -1], [-1, -1, -1, -1], [-1, -1, -1, -1], [-1, -1, -1, -1], [-1, -1, -1, -1], [-1, -1, -1, -1], [-1, -1, -1, -1], [-1, -1, -1, -1], [-1, -1, -1, -1], [-1, -1, -1, -1], [-1, -1, -1, -1], [-1, -1, -1, -1], [-1, -1, -1, -1], [-1, -1, -1, -1], [-1, -1, -1, -1], [-1, -1, -1, -1], [-1, -1, -1, -1], [-1, -1, -1, -1], [-1, -1, -1, -1], [-1, -1, -1, -1], [-1, -1, -1, -1], [-1, -1, -1, -1], [-1, -1, -1, -1], [-1, -1, -1, -1], [-1, -1, -1, -1], [-1, -1, -1, -1], [-1, -1, -1, -1], [-1, -1, -1, -1], [-1, -1, -1, -1], [-1, -1, -1, -1], [-1, -1, -1, -1], [-1, -1, -1, -1], [-1, -1, -1, -1], [-1, -1, -1, -1], [-1, -1, -1, -1], [-1, -1, -1, -1], [-1, -1, -1, -1], [-1, -1, -1, -1], [-1, -1, -1, -1], [-1, -1, -1, -1], [-1, -1, -1, -1], [-1, -1, -1, -1], [-1, -1, -1, -1], [-1, -1, -1, -1], [-1, -1, -1, -1], [-1, -1, -1, -1], [-1, -1, -1, -1], [-1, -1, -1, -1], [-1, -1, -1, -1], [-1, -1, -1, -1], [-1, -1, -1, -1], [-1, -1, -1, -1], [-1, -1, -1, -1], [-1, -1, -1, -1], [-1, -1, -1, -1], [-1, -1, -1, -1], [-1, -1, -1, -1], [-1, -1, -1, -1], [-1, -1, -1, -1], [-1, -1, -1, -1], [-1, -1, -1, -1], [-1, -1, -1, -1], [-1, -1, -1, -1], [-1, -1, -1, -1], [-1, -1, -1, -1], [-1, -1, -1, -1], [-1, -1, -1, -1], [-1, -1, -1, -1], [-1, -1, -1, -1], [-1, -1, -1, -1], [-1, -1, -1, -1], [-1, -1, -1, -1], [-1, -1, -1, -1], [-1, -1, -1, -1], [-1, -1, -1, -1], [-1, -1, -1, -1], [-1, -1, -1, -1], [-1, -1, -1, -1], [-1, -1, -1, -1], [-1, -1, -1, -1], [-1, -1, -1, -1], [-1, -1, -1, -1], [-1, -1, -1, -1], [-1, -1, -1, -1], [-1, -1, -1, -1], [-1, -1, -1, -1], [-1, -1, -1, -1], [-1, -1, -1, -1], [-1, -1, -1, -1], [-1, -1, -1, -1], [-1, -1, -1, -1], [-1, -1, -1, -1], [-1, -1, -1, -1], [-1, -1, -1, -1], [-1, -1, -1, -1], [-1, -1, -1, -1], [-1, -1, -1, -1], [-1, -1, -1, -1], [-1, -1, -1, -1], [-1, -1, -1, -1], [-1, -1, -1, -1], [-1, -1, -1, -1], [-1, -1, -1, -1], [-1, -1, -1, -1], [-1, -1, -1, -1], [-1, -1, -1, -1], [-1, -1, -1, -1], [-1, -1, -1, -1], [-1, -1, -1, -1], [-1, -1, -1, -1], [-1, -1, -1, -1], [-1, -1, -1, -1], [-1, -1, -1, -1], [-1, -1, -1, -1], [-1, -1, -1, -1], [-1, -1, -1, -1], [-1, -1, -1, -1], [-1, -1, -1, -1], [-1, -1, -1, -1], [-1, -1, -1, -1], [-1, -1, -1, -1], [-1, -1, -1, -1], [-1, -1, -1, -1], [-1, -1, -1, -1], [-1, -1, -1, -1], [-1, -1, -1, -1], [-1, -1, -1, -1], [-1, -1, -1, -1], [-1, -1, -1, -1], [-1, -1, -1, -1], [-1, -1, -1, -1], [-1, -1, -1, -1], [-1, -1, -1, -1], [-1, -1, -1, -1], [-1, -1, -1, -1], [-1, -1, -1, -1], [-1, -1, -1, -1], [-1, -1, -1, -1], [-1, -1, -1, -1], [-1, -1, -1, -1], [-1, -1, -1, -1], [-1, -1, -1, -1], [-1, -1, -1, -1], [-1, -1, -1, -1], [-1, -1, -1, -1], [-1, -1, -1, -1], [-1, -1, -1, -1], [-1, -1, -1, -1], [-1, -1, -1, -1], [-1, -1, -1, -1], [-1, -1, -1, -1], [-1, -1, -1, -1], [-1, -1, -1, -1], [-1, -1, -1, -1], [-1, -1, -1, -1], [-1, -1, -1, -1], [-1, -1, -1, -1], [-1, -1, -1, -1], [-1, -1, -1, -1], [-1, -1, -1, -1], [-1, -1, -1, -1], [-1, -1, -1, -1], [-1, -1, -1, -1], [-1, -1, -1, -1], [-1, -1, -1, -1], [-1, -1, -1, -1], [-1, -1, -1, -1], [-1, -1, -1, -1], [-1, -1, -1, -1], [-1, -1, -1, -1], [-1, -1, -1, -1], [-1, -1, -1, -1], [-1, -1, -1, -1], [-1, -1, -1, -1], [-1, -1, -1, -1], [-1, -1, -1, -1], [-1, -1, -1, -1], [-1, -1, -1, -1], [-1, -1, -1, -1], [-1, -1, -1, -1], [-1, -1, -1, -1], [-1, -1, -1, -1], [-1, -1, -1, -1], [-1, -1, -1, -1], [-1, -1, -1, -1], [-1, -1, -1, -1], [-1, -1, -1, -1], [-1, -1, -1, -1], [-1, -1, -1, -1], [-1, -1, -1, -1], [-1, -1, -1, -1], [-1, -1, -1, -1], [-1, -1, -1, -1], [-1, -1, -1, -1], [-1, -1, -1, -1]], "stap_colors": [[76, 7536862], [90, 8947848], [118, 7536862], [132, 8947848], [160, 7536862], [174, 8947848], [202, 7536862], [216, 8947848], [244, 7536862], [258, 8947848], [286, 7536862], [300, 8947848], [328, 7536862], [342, 8947848], [370, 7536862], [384, 8947848], [412, 7536862], [426, 8947848], [454, 7536862], [468, 8947848], [496, 7536862], [510, 8947848], [538, 7536862], [552, 8947848], [580, 7536862], [594, 8947848], [622, 7536862], [636, 8947848], [664, 7536862], [678, 8947848], [692, 7536862]], "stap_loop": []}, {"col": 10, "loop": [0, 0, 0, 0, 0, 0, 0, 0, 0, 0, 0, 0, 0, 0, 0, 0, 0, 0, 0, 0, 0, 0, 0, 0, 0, 0, 0, 0, 0, 0, 0, 0, 0, 0, 0, 0, 0, 0, 0, 0, 0, 0, 0, 0, 0, 0, 0, 0, 0, 0, 0, 0, 0, 0, 0, 0, 0, 0, 0, 0, 0, 0, 0, 0, 0, 0, 0, 0, 0, 0, 0, 0, 0, 0, 0, 0, 0, 0, 0, 0, 0, 0, 0, 0, 0, 0, 0, 0, 0, 0, 0, 0, 0, 0, 0, 0, 0, 0, 0, 0, 0, 0, 0, 0, 0, 0, 0, 0, 0, 0, 0, 0, 0, 0, 0, 0, 0, 0, 0, 0, 0, 0, 0, 0, 0, 0, 0, 0, 0, 0, 0, 0, 0, 0, 0, 0, 0, 0, 0, 0, 0, 0, 0, 0, 0, 0, 0, 0, 0, 0, 0, 0, 0, 0, 0, 0, 0, 0, 0, 0, 0, 0, 0, 0, 0, 0, 0, 0, 0, 0, 0, 0, 0, 0, 0, 0, 0, 0, 0, 0, 0, 0, 0, 0, 0, 0, 0, 0, 0, 0, 0, 0, 0, 0, 0, 0, 0, 0, 0, 0, 0, 0, 0, 0, 0, 0, 0, 0, 0, 0, 0, 0, 0, 0, 0, 0, 0, 0, 0, 0, 0, 0, 0, 0, 0, 0, 0, 0, 0, 0, 0, 0, 0, 0, 0, 0, 0, 0, 0, 0, 0, 0, 0, 0, 0, 0, 0, 0, 0, 0, 0, 0, 0, 0, 0, 0, 0, 0, 0, 0, 0, 0, 0, 0, 0, 0, 0, 0, 0, 0, 0, 0, 0, 0, 0, 0, 0, 0, 0, 0, 0, 0, 0, 0, 0, 0, 0, 0, 0, 0, 0, 0, 0, 0, 0, 0, 0, 0, 0, 0, 0, 0, 0, 0, 0, 0, 0, 0, 0, 0, 0, 0, 0, 0, 0, 0, 0, 0, 0, 0, 0, 0, 0, 0, 0, 0, 0, 0, 0, 0, 0, 0, 0, 0, 0, 0, 0, 0, 0, 0, 0, 0, 0, 0, 0, 0, 0, 0, 0, 0, 0, 0, 0, 0, 0, 0, 0, 0, 0, 0, 0, 0, 0, 0, 0, 0, 0, 0, 0, 0, 0, 0, 0, 0, 0, 0, 0, 0, 0, 0, 0, 0, 0, 0, 0, 0, 0, 0, 0, 0, 0, 0, 0, 0, 0, 0, 0, 0, 0, 0, 0, 0, 0, 0, 0, 0, 0, 0, 0, 0, 0, 0, 0, 0, 0, 0, 0, 0, 0, 0, 0, 0, 0, 0, 0, 0, 0, 0, 0, 0, 0, 0, 0, 0, 0, 0, 0, 0, 0, 0, 0, 0, 0, 0, 0, 0, 0, 0, 0, 0, 0, 0, 0, 0, 0, 0, 0, 0, 0, 0, 0, 0, 0, 0, 0, 0, 0, 0, 0, 0, 0, 0, 0, 0, 0, 0, 0, 0, 0, 0, 0, 0, 0, 0, 0, 0, 0, 0, 0, 0, 0, 0, 0, 0, 0, 0, 0, 0, 0, 0, 0, 0, 0, 0, 0, 0, 0, 0, 0, 0, 0, 0, 0, 0, 0, 0, 0, 0, 0, 0, 0, 0, 0, 0, 0, 0, 0, 0, 0, 0, 0, 0, 0, 0, 0, 0, 0, 0, 0, 0, 0, 0, 0, 0, 0, 0, 0, 0, 0, 0, 0, 0, 0, 0, 0, 0, 0, 0, 0, 0, 0, 0, 0, 0, 0, 0, 0, 0, 0, 0, 0, 0, 0, 0, 0, 0, 0, 0, 0, 0, 0, 0, 0, 0, 0, 0, 0, 0, 0, 0, 0, 0, 0, 0, 0, 0, 0, 0, 0, 0, 0, 0, 0, 0, 0, 0, 0, 0, 0, 0, 0, 0, 0, 0, 0, 0, 0, 0, 0, 0, 0, 0, 0, 0, 0, 0, 0, 0, 0, 0, 0, 0, 0, 0, 0, 0, 0, 0, 0, 0, 0, 0, 0, 0, 0, 0, 0, 0, 0, 0, 0, 0, 0, 0, 0, 0, 0, 0, 0, 0, 0, 0, 0, 0, 0, 0, 0, 0, 0, 0, 0, 0, 0, 0, 0, 0, 0, 0, 0, 0, 0, 0, 0, 0, 0, 0, 0, 0, 0, 0, 0, 0, 0, 0, 0, 0, 0, 0, 0, 0, 0, 0, 0, 0, 0, 0, 0, 0, 0, 0, 0, 0, 0, 0, 0, 0, 0, 0, 0, 0, 0, 0, 0, 0, 0, 0, 0, 0, 0, 0, 0, 0, 0, 0, 0, 0, 0, 0, 0, 0, 0, 0, 0, 0, 0, 0, 0, 0, 0, 0, 0, 0, 0, 0, 0, 0, 0, 0, 0, 0, 0, 0, 0, 0, 0, 0, 0, 0, 0, 0, 0, 0, 0, 0, 0, 0, 0, 0, 0, 0, 0, 0, 0, 0, 0, 0, 0, 0, 0, 0, 0, 0, 0, 0, 0, 0, 0, 0, 0, 0, 0, 0, 0, 0, 0, 0, 0, 0, 0, 0, 0, 0, 0, 0, 0, 0, 0, 0, 0, 0, 0, 0, 0, 0, 0, 0, 0, 0, 0, 0, 0, 0, 0, 0, 0, 0, 0, 0, 0, 0, 0, 0, 0, 0, 0, 0, 0, 0, 0, 0, 0, 0, 0, 0, 0, 0, 0, 0, 0, 0, 0, 0, 0, 0, 0, 0, 0, 0, 0, 0, 0, 0, 0, 0, 0, 0, 0, 0, 0, 0, 0, 0, 0, 0, 0, 0, 0, 0, 0, 0, 0, 0, 0, 0, 0, 0, 0, 0, 0, 0, 0, 0, 0, 0, 0, 0, 0, 0, 0, 0, 0, 0, 0, 0, 0, 0, 0, 0, 0, 0, 0, 0, 0, 0, 0, 0, 0, 0, 0, 0, 0, 0, 0, 0, 0, 0, 0, 0, 0, 0, 0, 0, 0, 0, 0, 0, 0, 0, 0, 0, 0, 0, 0, 0, 0, 0, 0, 0, 0, 0, 0, 0, 0, 0, 0, 0, 0, 0, 0, 0, 0, 0, 0, 0, 0, 0, 0, 0, 0, 0, 0, 0, 0, 0, 0, 0, 0, 0, 0, 0, 0, 0, 0, 0, 0, 0, 0, 0, 0, 0, 0, 0, 0, 0, 0, 0, 0, 0, 0, 0, 0, 0, 0, 0, 0, 0, 0, 0, 0, 0, 0, 0, 0, 0, 0, 0, 0, 0, 0, 0, 0, 0, 0, 0, 0, 0, 0, 0, 0, 0, 0, 0, 0, 0, 0, 0, 0, 0, 0, 0, 0, 0, 0, 0, 0, 0, 0, 0, 0, 0, 0, 0, 0, 0, 0, 0, 0, 0, 0, 0, 0, 0, 0, 0, 0, 0, 0, 0, 0, 0, 0, 0, 0, 0, 0, 0, 0, 0, 0, 0, 0, 0, 0, 0, 0, 0, 0, 0, 0, 0, 0, 0, 0, 0, 0, 0, 0, 0, 0, 0, 0, 0, 0, 0, 0, 0, 0, 0, 0, 0, 0, 0, 0, 0, 0, 0, 0, 0, 0, 0, 0, 0, 0, 0, 0, 0, 0, 0, 0, 0, 0, 0, 0, 0, 0, 0, 0, 0, 0, 0, 0, 0, 0, 0, 0, 0, 0, 0, 0, 0, 0, 0, 0, 0, 0, 0, 0, 0, 0, 0, 0, 0, 0, 0, 0, 0, 0, 0, 0, 0, 0, 0, 0, 0, 0, 0, 0, 0, 0, 0, 0, 0, 0, 0, 0, 0, 0, 0, 0, 0, 0, 0, 0, 0, 0, 0, 0, 0, 0, 0, 0, 0, 0, 0, 0, 0, 0, 0, 0, 0, 0, 0, 0, 0, 0, 0, 0, 0, 0, 0, 0, 0, 0, 0, 0, 0, 0, 0, 0, 0, 0, 0, 0, 0, 0, 0, 0, 0, 0, 0, 0, 0, 0, 0, 0, 0, 0, 0, 0, 0, 0, 0, 0, 0, 0, 0, 0, 0, 0, 0, 0, 0, 0, 0, 0, 0, 0, 0, 0, 0, 0, 0, 0, 0, 0, 0, 0, 0, 0, 0, 0, 0, 0, 0, 0, 0, 0, 0, 0, 0, 0, 0, 0, 0, 0, 0, 0, 0, 0, 0, 0, 0, 0, 0, 0, 0, 0, 0, 0, 0, 0, 0, 0, 0, 0, 0, 0, 0, 0, 0, 0, 0, 0, 0, 0, 0, 0, 0, 0, 0, 0, 0, 0, 0, 0, 0, 0, 0, 0, 0, 0, 0, 0, 0, 0, 0, 0, 0, 0, 0, 0, 0, 0, 0, 0, 0, 0, 0, 0, 0, 0, 0, 0, 0, 0, 0, 0, 0, 0, 0, 0, 0, 0, 0, 0, 0, 0, 0, 0, 0, 0, 0, 0, 0, 0, 0, 0, 0, 0, 0, 0, 0, 0, 0, 0, 0, 0, 0, 0, 0, 0, 0, 0, 0, 0, 0, 0, 0, 0, 0, 0, 0, 0, 0, 0, 0, 0, 0], "num": 7, "row": 12, "scaf": [[-1, -1, -1, -1], [-1, -1, -1, -1], [-1, -1, -1, -1], [-1, -1, -1, -1], [-1, -1, -1, -1], [-1, -1, -1, -1], [-1, -1, -1, -1], [-1, -1, -1, -1], [-1, -1, -1, -1], [-1, -1, -1, -1], [-1, -1, -1, -1], [-1, -1, -1, -1], [-1, -1, -1, -1], [-1, -1, -1, -1], [-1, -1, -1, -1], [-1, -1, -1, -1], [-1, -1, -1, -1], [-1, -1, -1, -1], [-1, -1, -1, -1], [-1, -1, -1, -1], [-1, -1, -1, -1], [-1, -1, -1, -1], [-1, -1, -1, -1], [-1, -1, -1, -1], [-1, -1, -1, -1], [-1, -1, -1, -1], [-1, -1, -1, -1], [-1, -1, -1, -1], [-1, -1, -1, -1], [-1, -1, -1, -1], [-1, -1, -1, -1], [-1, -1, -1, -1], [-1, -1, -1, -1], [-1, -1, -1, -1], [-1, -1, -1, -1], [-1, -1, -1, -1], [-1, -1, -1, -1], [-1, -1, -1, -1], [-1, -1, -1, -1], [-1, -1, -1, -1], [-1, -1, -1, -1], [-1, -1, -1, -1], [7, 43, 1, 698], [7, 44, 7, 42], [7, 45, 7, 43], [7, 46, 7, 44], [7, 47, 7, 45], [7, 48, 7, 46], [7, 49, 7, 47], [7, 50, 7, 48], [8, 50, 7, 49], [7, 52, 8, 51], [7, 53, 7, 51], [7, 54, 7, 52], [7, 55, 7, 53], [7, 56, 7, 54], [7, 57, 7, 55], [7, 58, 7, 56], [7, 59, 7, 57], [7, 60, 7, 58], [7, 61, 7, 59], [7, 62, 7, 60], [7, 63, 7, 61], [7, 64, 7, 62], [7, 65, 7, 63], [7, 66, 7, 64], [7, 67, 7, 65], [6, 67, 7, 66], [7, 69, 6, 68], [7, 70, 7, 68], [7, 71, 7, 69], [7, 72, 7, 70], [7, 73, 7, 71], [7, 74, 7, 72], [7, 75, 7, 73], [7, 76, 7, 74], [7, 77, 7, 75], [7, 78, 7, 76], [7, 79, 7, 77], [7, 80, 7, 78], [7, 81, 7, 79], [7, 82, 7, 80], [7, 83, 7, 81], [7, 84, 7, 82], [7, 85, 7, 83], [7, 86, 7, 84], [7, 87, 7, 85], [7, 88, 7, 86], [7, 89, 7, 87], [7, 90, 7, 88], [7, 91, 7, 89], [7, 92, 7, 90], [8, 92, 7, 91], [7, 94, 8, 93], [7, 95, 7, 93], [7, 96, 7, 94], [7, 97, 7, 95], [7, 98, 7, 96], [7, 99, 7, 97], [7, 100, 7, 98], [7, 101, 7, 99], [7, 102, 7, 100], [7, 103, 7, 101], [7, 104, 7, 102], [7, 105, 7, 103], [7, 106, 7, 104], [7, 107, 7, 105], [7, 108, 7, 106], [7, 109, 7, 107], [6, 109, 7, 108], [7, 111, 6, 110], [7, 112, 7, 110], [7, 113, 7, 111], [7, 114, 7, 112], [7, 115, 7, 113], [7, 116, 7, 114], [7, 117, 7, 115], [7, 118, 7, 116], [7, 119, 7, 117], [7, 120, 7, 118], [7, 121, 7, 119], [7, 122, 7, 120], [7, 123, 7, 121], [7, 124, 7, 122], [7, 125, 7, 123], [7, 126, 7, 124], [7, 127, 7, 125], [7, 128, 7, 126], [7, 129, 7, 127], [7, 130, 7, 128], [7, 131, 7, 129], [7, 132, 7, 130], [7, 133, 7, 131], [7, 134, 7, 132], [8, 134, 7, 133], [7, 136, 8, 135], [7, 137, 7, 135], [7, 138, 7, 136], [7, 139, 7, 137], [7, 140, 7, 138], [7, 141, 7, 139], [7, 142, 7, 140], [7, 143, 7, 141], [7, 144, 7, 142], [7, 145, 7, 143], [7, 146, 7, 144], [7, 147, 7, 145], [7, 148, 7, 146], [7, 149, 7, 147], [7, 150, 7, 148], [7, 151, 7, 149], [6, 151, 7, 150], [7, 153, 6, 152], [7, 154, 7, 152], [7, 155, 7, 153], [7, 156, 7, 154], [7, 157, 7, 155], [7, 158, 7, 156], [7, 159, 7, 157], [7, 160, 7, 158], [7, 161, 7, 159], [7, 162, 7, 160], [7, 163, 7, 161], [7, 164, 7, 162], [7, 165, 7, 163], [7, 166, 7, 164], [7, 167, 7, 165], [7, 168, 7, 166], [7, 169, 7, 167], [7, 170, 7, 168], [7, 171, 7, 169], [7, 172, 7, 170], [7, 173, 7, 171], [7, 174, 7, 172], [7, 175, 7, 173], [7, 176, 7, 174], [8, 176, 7, 175], [7, 178, 8, 177], [7, 179, 7, 177], [7, 180, 7, 178], [7, 181, 7, 179], [7, 182, 7, 180], [7, 183, 7, 181], [7, 184, 7, 182], [7, 185, 7, 183], [7, 186, 7, 184], [7, 187, 7, 185], [7, 188, 7, 186], [7, 189, 7, 187], [7, 190, 7, 188], [7, 191, 7, 189], [7, 192, 7, 190], [7, 193, 7, 191], [6, 193, 7, 192], [7, 195, 6, 194], [7, 196, 7, 194], [7, 197, 7, 195], [7, 198, 7, 196], [7, 199, 7, 197], [7, 200, 7, 198], [7, 201, 7, 199], [7, 202, 7, 200], [7, 203, 7, 201], [7, 204, 7, 202], [7, 205, 7, 203], [7, 206, 7, 204], [7, 207, 7, 205], [7, 208, 7, 206], [7, 209, 7, 207], [7, 210, 7, 208], [7, 211, 7, 209], [7, 212, 7, 210], [7, 213, 7, 211], [7, 214, 7, 212], [7, 215, 7, 213], [7, 216, 7, 214], [7, 217, 7, 215], [7, 218, 7, 216], [8, 218, 7, 217], [7, 220, 8, 219], [7, 221, 7, 219], [7, 222, 7, 220], [7, 223, 7, 221], [7, 224, 7, 222], [7, 225, 7, 223], [7, 226, 7, 224], [7, 227, 7, 225], [7, 228, 7, 226], [7, 229, 7, 227], [7, 230, 7, 228], [7, 231, 7, 229], [7, 232, 7, 230], [7, 233, 7, 231], [7, 234, 7, 232], [7, 235, 7, 233], [6, 235, 7, 234], [7, 237, 6, 236], [7, 238, 7, 236], [7, 239, 7, 237], [7, 240, 7, 238], [7, 241, 7, 239], [7, 242, 7, 240], [7, 243, 7, 241], [7, 244, 7, 242], [7, 245, 7, 243], [7, 246, 7, 244], [7, 247, 7, 245], [7, 248, 7, 246], [7, 249, 7, 247], [7, 250, 7, 248], [7, 251, 7, 249], [7, 252, 7, 250], [7, 253, 7, 251], [7, 254, 7, 252], [7, 255, 7, 253], [7, 256, 7, 254], [7, 257, 7, 255], [7, 258, 7, 256], [7, 259, 7, 257], [7, 260, 7, 258], [8, 260, 7, 259], [7, 262, 8, 261], [7, 263, 7, 261], [7, 264, 7, 262], [7, 265, 7, 263], [7, 266, 7, 264], [7, 267, 7, 265], [7, 268, 7, 266], [7, 269, 7, 267], [7, 270, 7, 268], [7, 271, 7, 269], [7, 272, 7, 270], [7, 273, 7, 271], [7, 274, 7, 272], [7, 275, 7, 273], [7, 276, 7, 274], [7, 277, 7, 275], [6, 277, 7, 276], [7, 279, 6, 278], [7, 280, 7, 278], [7, 281, 7, 279], [7, 282, 7, 280], [7, 283, 7, 281], [7, 284, 7, 282], [7, 285, 7, 283], [7, 286, 7, 284], [7, 287, 7, 285], [7, 288, 7, 286], [7, 289, 7, 287], [7, 290, 7, 288], [7, 291, 7, 289], [7, 292, 7, 290], [7, 293, 7, 291], [7, 294, 7, 292], [7, 295, 7, 293], [7, 296, 7, 294], [7, 297, 7, 295], [7, 298, 7, 296], [7, 299, 7, 297], [7, 300, 7, 298], [7, 301, 7, 299], [7, 302, 7, 300], [8, 302, 7, 301], [7, 304, 8, 303], [7, 305, 7, 303], [7, 306, 7, 304], [7, 307, 7, 305], [7, 308, 7, 306], [7, 309, 7, 307], [7, 310, 7, 308], [7, 311, 7, 309], [7, 312, 7, 310], [7, 313, 7, 311], [7, 314, 7, 312], [7, 315, 7, 313], [7, 316, 7, 314], [7, 317, 7, 315], [7, 318, 7, 316], [7, 319, 7, 317], [6, 319, 7, 318], [7, 321, 6, 320], [7, 322, 7, 320], [7, 323, 7, 321], [7, 324, 7, 322], [7, 325, 7, 323], [7, 326, 7, 324], [7, 327, 7, 325], [7, 328, 7, 326], [7, 329, 7, 327], [7, 330, 7, 328], [7, 331, 7, 329], [7, 332, 7, 330], [7, 333, 7, 331], [7, 334, 7, 332], [7, 335, 7, 333], [7, 336, 7, 334], [7, 337, 7, 335], [7, 338, 7, 336], [7, 339, 7, 337], [7, 340, 7, 338], [7, 341, 7, 339], [7, 342, 7, 340], [7, 343, 7, 341], [7, 344, 7, 342], [8, 344, 7, 343], [7, 346, 8, 345], [7, 347, 7, 345], [7, 348, 7, 346], [7, 349, 7, 347], [7, 350, 7, 348], [7, 351, 7, 349], [7, 352, 7, 350], [7, 353, 7, 351], [7, 354, 7, 352], [7, 355, 7, 353], [7, 356, 7, 354], [7, 357, 7, 355], [7, 358, 7, 356], [7, 359, 7, 357], [7, 360, 7, 358], [7, 361, 7, 359], [6, 361, 7, 360], [7, 363, 6, 362], [7, 364, 7, 362], [7, 365, 7, 363], [7, 366, 7, 364], [7, 367, 7, 365], [7, 368, 7, 366], [7, 369, 7, 367], [7, 370, 7, 368], [7, 371, 7, 369], [7, 372, 7, 370], [7, 373, 7, 371], [7, 374, 7, 372], [7, 375, 7, 373], [7, 376, 7, 374], [7, 377, 7, 375], [7, 378, 7, 376], [7, 379, 7, 377], [7, 380, 7, 378], [7, 381, 7, 379], [7, 382, 7, 380], [7, 383, 7, 381], [7, 384, 7, 382], [7, 385, 7, 383], [7, 386, 7, 384], [8, 386, 7, 385], [7, 388, 8, 387], [7, 389, 7, 387], [7, 390, 7, 388], [7, 391, 7, 389], [7, 392, 7, 390], [7, 393, 7, 391], [7, 394, 7, 392], [7, 395, 7, 393], [7, 396, 7, 394], [7, 397, 7, 395], [7, 398, 7, 396], [7, 399, 7, 397], [7, 400, 7, 398], [7, 401, 7, 399], [7, 402, 7, 400], [7, 403, 7, 401], [6, 403, 7, 402], [7, 405, 6, 404], [7, 406, 7, 404], [7, 407, 7, 405], [7, 408, 7, 406], [7, 409, 7, 407], [7, 410, 7, 408], [7, 411, 7, 409], [7, 412, 7, 410], [7, 413, 7, 411], [7, 414, 7, 412], [7, 415, 7, 413], [7, 416, 7, 414], [7, 417, 7, 415], [7, 418, 7, 416], [7, 419, 7, 417], [7, 420, 7, 418], [7, 421, 7, 419], [7, 422, 7, 420], [7, 423, 7, 421], [7, 424, 7, 422], [7, 425, 7, 423], [7, 426, 7, 424], [7, 427, 7, 425], [7, 428, 7, 426], [8, 428, 7, 427], [7, 430, 8, 429], [7, 431, 7, 429], [7, 432, 7, 430], [7, 433, 7, 431], [7, 434, 7, 432], [7, 435, 7, 433], [7, 436, 7, 434], [7, 437, 7, 435], [7, 438, 7, 436], [7, 439, 7, 437], [7, 440, 7, 438], [7, 441, 7, 439], [7, 442, 7, 440], [7, 443, 7, 441], [7, 444, 7, 442], [7, 445, 7, 443], [6, 445, 7, 444], [7, 447, 6, 446], [7, 448, 7, 446], [7, 449, 7, 447], [7, 450, 7, 448], [7, 451, 7, 449], [7, 452, 7, 450], [7, 453, 7, 451], [7, 454, 7, 452], [7, 455, 7, 453], [7, 456, 7, 454], [7, 457, 7, 455], [7, 458, 7, 456], [7, 459, 7, 457], [7, 460, 7, 458], [7, 461, 7, 459], [7, 462, 7, 460], [7, 463, 7, 461], [7, 464, 7, 462], [7, 465, 7, 463], [7, 466, 7, 464], [7, 467, 7, 465], [7, 468, 7, 466], [7, 469, 7, 467], [7, 470, 7, 468], [8, 470, 7, 469], [7, 472, 8, 471], [7, 473, 7, 471], [7, 474, 7, 472], [7, 475, 7, 473], [7, 476, 7, 474], [7, 477, 7, 475], [7, 478, 7, 476], [7, 479, 7, 477], [7, 480, 7, 478], [7, 481, 7, 479], [7, 482, 7, 480], [7, 483, 7, 481], [7, 484, 7, 482], [7, 485, 7, 483], [7, 486, 7, 484], [7, 487, 7, 485], [6, 487, 7, 486], [7, 489, 6, 488], [7, 490, 7, 488], [7, 491, 7, 489], [7, 492, 7, 490], [7, 493, 7, 491], [7, 494, 7, 492], [7, 495, 7, 493], [7, 496, 7, 494], [7, 497, 7, 495], [7, 498, 7, 496], [7, 499, 7, 497], [7, 500, 7, 498], [7, 501, 7, 499], [7, 502, 7, 500], [7, 503, 7, 501], [7, 504, 7, 502], [7, 505, 7, 503], [7, 506, 7, 504], [7, 507, 7, 505], [7, 508, 7, 506], [7, 509, 7, 507], [7, 510, 7, 508], [7, 511, 7, 509], [7, 512, 7, 510], [8, 512, 7, 511], [7, 514, 8, 513], [7, 515, 7, 513], [7, 516, 7, 514], [7, 517, 7, 515], [7, 518, 7, 516], [7, 519, 7, 517], [7, 520, 7, 518], [7, 521, 7, 519], [7, 522, 7, 520], [7, 523, 7, 521], [7, 524, 7, 522], [7, 525, 7, 523], [7, 526, 7, 524], [7, 527, 7, 525], [7, 528, 7, 526], [7, 529, 7, 527], [6, 529, 7, 528], [7, 531, 6, 530], [7, 532, 7, 530], [7, 533, 7, 531], [7, 534, 7, 532], [7, 535, 7, 533], [7, 536, 7, 534], [7, 537, 7, 535], [7, 538, 7, 536], [7, 539, 7, 537], [7, 540, 7, 538], [7, 541, 7, 539], [7, 542, 7, 540], [7, 543, 7, 541], [7, 544, 7, 542], [7, 545, 7, 543], [7, 546, 7, 544], [7, 547, 7, 545], [7, 548, 7, 546], [7, 549, 7, 547], [7, 550, 7, 548], [7, 551, 7, 549], [7, 552, 7, 550], [7, 553, 7, 551], [7, 554, 7, 552], [8, 554, 7, 553], [7, 556, 8, 555], [7, 557, 7, 555], [7, 558, 7, 556], [7, 559, 7, 557], [7, 560, 7, 558], [7, 561, 7, 559], [7, 562, 7, 560], [7, 563, 7, 561], [7, 564, 7, 562], [7, 565, 7, 563], [7, 566, 7, 564], [7, 567, 7, 565], [7, 568, 7, 566], [7, 569, 7, 567], [7, 570, 7, 568], [7, 571, 7, 569], [6, 571, 7, 570], [7, 573, 6, 572], [7, 574, 7, 572], [7, 575, 7, 573], [7, 576, 7, 574], [7, 577, 7, 575], [7, 578, 7, 576], [7, 579, 7, 577], [7, 580, 7, 578], [7, 581, 7, 579], [7, 582, 7, 580], [7, 583, 7, 581], [7, 584, 7, 582], [7, 585, 7, 583], [7, 586, 7, 584], [7, 587, 7, 585], [7, 588, 7, 586], [7, 589, 7, 587], [7, 590, 7, 588], [7, 591, 7, 589], [7, 592, 7, 590], [7, 593, 7, 591], [7, 594, 7, 592], [7, 595, 7, 593], [7, 596, 7, 594], [8, 596, 7, 595], [7, 598, 8, 597], [7, 599, 7, 597], [7, 600, 7, 598], [7, 601, 7, 599], [7, 602, 7, 600], [7, 603, 7, 601], [7, 604, 7, 602], [7, 605, 7, 603], [7, 606, 7, 604], [7, 607, 7, 605], [7, 608, 7, 606], [7, 609, 7, 607], [7, 610, 7, 608], [7, 611, 7, 609], [7, 612, 7, 610], [7, 613, 7, 611], [6, 613, 7, 612], [7, 615, 6, 614], [7, 616, 7, 614], [7, 617, 7, 615], [7, 618, 7, 616], [7, 619, 7, 617], [7, 620, 7, 618], [7, 621, 7, 619], [7, 622, 7, 620], [7, 623, 7, 621], [7, 624, 7, 622], [7, 625, 7, 623], [7, 626, 7, 624], [7, 627, 7, 625], [7, 628, 7, 626], [7, 629, 7, 627], [7, 630, 7, 628], [7, 631, 7, 629], [7, 632, 7, 630], [7, 633, 7, 631], [7, 634, 7, 632], [7, 635, 7, 633], [7, 636, 7, 634], [7, 637, 7, 635], [7, 638, 7, 636], [8, 638, 7, 637], [7, 640, 8, 639], [7, 641, 7, 639], [7, 642, 7, 640], [7, 643, 7, 641], [7, 644, 7, 642], [7, 645, 7, 643], [7, 646, 7, 644], [7, 647, 7, 645], [7, 648, 7, 646], [7, 649, 7, 647], [7, 650, 7, 648], [7, 651, 7, 649], [7, 652, 7, 650], [7, 653, 7, 651], [7, 654, 7, 652], [7, 655, 7, 653], [6, 655, 7, 654], [7, 657, 6, 656], [7, 658, 7, 656], [7, 659, 7, 657], [7, 660, 7, 658], [7, 661, 7, 659], [7, 662, 7, 660], [7, 663, 7, 661], [7, 664, 7, 662], [7, 665, 7, 663], [7, 666, 7, 664], [7, 667, 7, 665], [7, 668, 7, 666], [7, 669, 7, 667], [7, 670, 7, 668], [7, 671, 7, 669], [7, 672, 7, 670], [7, 673, 7, 671], [7, 674, 7, 672], [7, 675, 7, 673], [7, 676, 7, 674], [7, 677, 7, 675], [7, 678, 7, 676], [7, 679, 7, 677], [7, 680, 7, 678], [8, 680, 7, 679], [7, 682, 8, 681], [7, 683, 7, 681], [7, 684, 7, 682], [7, 685, 7, 683], [7, 686, 7, 684], [7, 687, 7, 685], [7, 688, 7, 686], [7, 689, 7, 687], [7, 690, 7, 688], [7, 691, 7, 689], [7, 692, 7, 690], [7, 693, 7, 691], [7, 694, 7, 692], [7, 695, 7, 693], [7, 696, 7, 694], [7, 697, 7, 695], [6, 697, 7, 696], [-1, -1, -1, -1], [-1, -1, -1, -1], [-1, -1, -1, -1], [-1, -1, -1, -1], [-1, -1, -1, -1], [-1, -1, -1, -1], [-1, -1, -1, -1], [-1, -1, -1, -1], [-1, -1, -1, -1], [-1, -1, -1, -1], [-1, -1, -1, -1], [-1, -1, -1, -1], [-1, -1, -1, -1], [-1, -1, -1, -1], [-1, -1, -1, -1], [-1, -1, -1, -1], [-1, -1, -1, -1], [-1, -1, -1, -1], [-1, -1, -1, -1], [-1, -1, -1, -1], [-1, -1, -1, -1], [-1, -1, -1, -1], [-1, -1, -1, -1], [-1, -1, -1, -1], [-1, -1, -1, -1], [-1, -1, -1, -1], [-1, -1, -1, -1], [-1, -1, -1, -1], [-1, -1, -1, -1], [-1, -1, -1, -1], [-1, -1, -1, -1], [-1, -1, -1, -1], [-1, -1, -1, -1], [-1, -1, -1, -1], [-1, -1, -1, -1], [-1, -1, -1, -1], [-1, -1, -1, -1], [-1, -1, -1, -1], [-1, -1, -1, -1], [-1, -1, -1, -1], [-1, -1, -1, -1], [-1, -1, -1, -1], [-1, -1, -1, -1], [-1, -1, -1, -1], [-1, -1, -1, -1], [-1, -1, -1, -1], [-1, -1, -1, -1], [-1, -1, -1, -1], [-1, -1, -1, -1], [-1, -1, -1, -1], [-1, -1, -1, -1], [-1, -1, -1, -1], [-1, -1, -1, -1], [-1, -1, -1, -1], [-1, -1, -1, -1], [-1, -1, -1, -1], [-1, -1, -1, -1], [-1, -1, -1, -1], [-1, -1, -1, -1], [-1, -1, -1, -1], [-1, -1, -1, -1], [-1, -1, -1, -1], [-1, -1, -1, -1], [-1, -1, -1, -1], [-1, -1, -1, -1], [-1, -1, -1, -1], [-1, -1, -1, -1], [-1, -1, -1, -1], [-1, -1, -1, -1], [-1, -1, -1, -1], [-1, -1, -1, -1], [-1, -1, -1, -1], [-1, -1, -1, -1], [-1, -1, -1, -1], [-1, -1, -1, -1], [-1, -1, -1, -1], [-1, -1, -1, -1], [-1, -1, -1, -1], [-1, -1, -1, -1], [-1, -1, -1, -1], [-1, -1, -1, -1], [-1, -1, -1, -1], [-1, -1, -1, -1], [-1, -1, -1, -1], [-1, -1, -1, -1], [-1, -1, -1, -1], [-1, -1, -1, -1], [-1, -1, -1, -1], [-1, -1, -1, -1], [-1, -1, -1, -1], [-1, -1, -1, -1], [-1, -1, -1, -1], [-1, -1, -1, -1], [-1, -1, -1, -1], [-1, -1, -1, -1], [-1, -1, -1, -1], [-1, -1, -1, -1], [-1, -1, -1, -1], [-1, -1, -1, -1], [-1, -1, -1, -1], [-1, -1, -1, -1], [-1, -1, -1, -1], [-1, -1, -1, -1], [-1, -1, -1, -1], [-1, -1, -1, -1], [-1, -1, -1, -1], [-1, -1, -1, -1], [-1, -1, -1, -1], [-1, -1, -1, -1], [-1, -1, -1, -1], [-1, -1, -1, -1], [-1, -1, -1, -1], [-1, -1, -1, -1], [-1, -1, -1, -1], [-1, -1, -1, -1], [-1, -1, -1, -1], [-1, -1, -1, -1], [-1, -1, -1, -1], [-1, -1, -1, -1], [-1, -1, -1, -1], [-1, -1, -1, -1], [-1, -1, -1, -1], [-1, -1, -1, -1], [-1, -1, -1, -1], [-1, -1, -1, -1], [-1, -1, -1, -1], [-1, -1, -1, -1], [-1, -1, -1, -1], [-1, -1, -1, -1], [-1, -1, -1, -1], [-1, -1, -1, -1], [-1, -1, -1, -1], [-1, -1, -1, -1], [-1, -1, -1, -1], [-1, -1, -1, -1], [-1, -1, -1, -1], [-1, -1, -1, -1], [-1, -1, -1, -1], [-1, -1, -1, -1], [-1, -1, -1, -1], [-1, -1, -1, -1], [-1, -1, -1, -1], [-1, -1, -1, -1], [-1, -1, -1, -1], [-1, -1, -1, -1], [-1, -1, -1, -1], [-1, -1, -1, -1], [-1, -1, -1, -1], [-1, -1, -1, -1], [-1, -1, -1, -1], [-1, -1, -1, -1], [-1, -1, -1, -1], [-1, -1, -1, -1], [-1, -1, -1, -1], [-1, -1, -1, -1], [-1, -1, -1, -1], [-1, -1, -1, -1], [-1, -1, -1, -1], [-1, -1, -1, -1], [-1, -1, -1, -1], [-1, -1, -1, -1], [-1, -1, -1, -1], [-1, -1, -1, -1], [-1, -1, -1, -1], [-1, -1, -1, -1], [-1, -1, -1, -1], [-1, -1, -1, -1], [-1, -1, -1, -1], [-1, -1, -1, -1], [-1, -1, -1, -1], [-1, -1, -1, -1], [-1, -1, -1, -1], [-1, -1, -1, -1], [-1, -1, -1, -1], [-1, -1, -1, -1], [-1, -1, -1, -1], [-1, -1, -1, -1], [-1, -1, -1, -1], [-1, -1, -1, -1], [-1, -1, -1, -1], [-1, -1, -1, -1], [-1, -1, -1, -1], [-1, -1, -1, -1], [-1, -1, -1, -1], [-1, -1, -1, -1], [-1, -1, -1, -1], [-1, -1, -1, -1], [-1, -1, -1, -1], [-1, -1, -1, -1], [-1, -1, -1, -1], [-1, -1, -1, -1], [-1, -1, -1, -1], [-1, -1, -1, -1], [-1, -1, -1, -1], [-1, -1, -1, -1], [-1, -1, -1, -1], [-1, -1, -1, -1], [-1, -1, -1, -1], [-1, -1, -1, -1], [-1, -1, -1, -1], [-1, -1, -1, -1], [-1, -1, -1, -1], [-1, -1, -1, -1], [-1, -1, -1, -1], [-1, -1, -1, -1], [-1, -1, -1, -1], [-1, -1, -1, -1], [-1, -1, -1, -1], [-1, -1, -1, -1], [-1, -1, -1, -1], [-1, -1, -1, -1], [-1, -1, -1, -1], [-1, -1, -1, -1], [-1, -1, -1, -1], [-1, -1, -1, -1], [-1, -1, -1, -1], [-1, -1, -1, -1], [-1, -1, -1, -1], [-1, -1, -1, -1], [-1, -1, -1, -1], [-1, -1, -1, -1], [-1, -1, -1, -1], [-1, -1, -1, -1], [-1, -1, -1, -1], [-1, -1, -1, -1], [-1, -1, -1, -1], [-1, -1, -1, -1], [-1, -1, -1, -1], [-1, -1, -1, -1], [-1, -1, -1, -1], [-1, -1, -1, -1], [-1, -1, -1, -1], [-1, -1, -1, -1], [-1, -1, -1, -1], [-1, -1, -1, -1], [-1, -1, -1, -1], [-1, -1, -1, -1], [-1, -1, -1, -1], [-1, -1, -1, -1], [-1, -1, -1, -1], [-1, -1, -1, -1], [-1, -1, -1, -1], [-1, -1, -1, -1], [-1, -1, -1, -1], [-1, -1, -1, -1], [-1, -1, -1, -1], [-1, -1, -1, -1], [-1, -1, -1, -1], [-1, -1, -1, -1], [-1, -1, -1, -1], [-1, -1, -1, -1], [-1, -1, -1, -1], [-1, -1, -1, -1], [-1, -1, -1, -1], [-1, -1, -1, -1], [-1, -1, -1, -1], [-1, -1, -1, -1], [-1, -1, -1, -1], [-1, -1, -1, -1], [-1, -1, -1, -1], [-1, -1, -1, -1], [-1, -1, -1, -1], [-1, -1, -1, -1], [-1, -1, -1, -1], [-1, -1, -1, -1], [-1, -1, -1, -1], [-1, -1, -1, -1], [-1, -1, -1, -1], [-1, -1, -1, -1], [-1, -1, -1, -1], [-1, -1, -1, -1], [-1, -1, -1, -1], [-1, -1, -1, -1], [-1, -1, -1, -1], [-1, -1, -1, -1], [-1, -1, -1, -1], [-1, -1, -1, -1], [-1, -1, -1, -1], [-1, -1, -1, -1], [-1, -1, -1, -1], [-1, -1, -1, -1], [-1, -1, -1, -1], [-1, -1, -1, -1], [-1, -1, -1, -1], [-1, -1, -1, -1], [-1, -1, -1, -1], [-1, -1, -1, -1], [-1, -1, -1, -1], [-1, -1, -1, -1], [-1, -1, -1, -1], [-1, -1, -1, -1], [-1, -1, -1, -1], [-1, -1, -1, -1], [-1, -1, -1, -1], [-1, -1, -1, -1], [-1, -1, -1, -1], [-1, -1, -1, -1], [-1, -1, -1, -1], [-1, -1, -1, -1], [-1, -1, -1, -1], [-1, -1, -1, -1], [-1, -1, -1, -1], [-1, -1, -1, -1], [-1, -1, -1, -1], [-1, -1, -1, -1], [-1, -1, -1, -1], [-1, -1, -1, -1], [-1, -1, -1, -1], [-1, -1, -1, -1], [-1, -1, -1, -1], [-1, -1, -1, -1], [-1, -1, -1, -1], [-1, -1, -1, -1], [-1, -1, -1, -1], [-1, -1, -1, -1], [-1, -1, -1, -1], [-1, -1, -1, -1], [-1, -1, -1, -1], [-1, -1, -1, -1], [-1, -1, -1, -1], [-1, -1, -1, -1], [-1, -1, -1, -1], [-1, -1, -1, -1], [-1, -1, -1, -1], [-1, -1, -1, -1], [-1, -1, -1, -1], [-1, -1, -1, -1], [-1, -1, -1, -1], [-1, -1, -1, -1], [-1, -1, -1, -1], [-1, -1, -1, -1], [-1, -1, -1, -1], [-1, -1, -1, -1], [-1, -1, -1, -1], [-1, -1, -1, -1], [-1, -1, -1, -1], [-1, -1, -1, -1], [-1, -1, -1, -1], [-1, -1, -1, -1], [-1, -1, -1, -1], [-1, -1, -1, -1], [-1, -1, -1, -1], [-1, -1, -1, -1], [-1, -1, -1, -1], [-1, -1, -1, -1], [-1, -1, -1, -1], [-1, -1, -1, -1], [-1, -1, -1, -1], [-1, -1, -1, -1], [-1, -1, -1, -1], [-1, -1, -1, -1], [-1, -1, -1, -1], [-1, -1, -1, -1], [-1, -1, -1, -1], [-1, -1, -1, -1], [-1, -1, -1, -1], [-1, -1, -1, -1], [-1, -1, -1, -1], [-1, -1, -1, -1], [-1, -1, -1, -1], [-1, -1, -1, -1], [-1, -1, -1, -1], [-1, -1, -1, -1], [-1, -1, -1, -1], [-1, -1, -1, -1], [-1, -1, -1, -1], [-1, -1, -1, -1], [-1, -1, -1, -1], [-1, -1, -1, -1], [-1, -1, -1, -1], [-1, -1, -1, -1], [-1, -1, -1, -1], [-1, -1, -1, -1], [-1, -1, -1, -1], [-1, -1, -1, -1], [-1, -1, -1, -1], [-1, -1, -1, -1], [-1, -1, -1, -1], [-1, -1, -1, -1], [-1, -1, -1, -1], [-1, -1, -1, -1], [-1, -1, -1, -1], [-1, -1, -1, -1], [-1, -1, -1, -1], [-1, -1, -1, -1], [-1, -1, -1, -1], [-1, -1, -1, -1], [-1, -1, -1, -1], [-1, -1, -1, -1], [-1, -1, -1, -1], [-1, -1, -1, -1], [-1, -1, -1, -1], [-1, -1, -1, -1], [-1, -1, -1, -1], [-1, -1, -1, -1], [-1, -1, -1, -1], [-1, -1, -1, -1], [-1, -1, -1, -1], [-1, -1, -1, -1], [-1, -1, -1, -1], [-1, -1, -1, -1], [-1, -1, -1, -1], [-1, -1, -1, -1], [-1, -1, -1, -1], [-1, -1, -1, -1], [-1, -1, -1, -1], [-1, -1, -1, -1], [-1, -1, -1, -1], [-1, -1, -1, -1], [-1, -1, -1, -1], [-1, -1, -1, -1], [-1, -1, -1, -1], [-1, -1, -1, -1], [-1, -1, -1, -1], [-1, -1, -1, -1], [-1, -1, -1, -1], [-1, -1, -1, -1], [-1, -1, -1, -1], [-1, -1, -1, -1], [-1, -1, -1, -1], [-1, -1, -1, -1], [-1, -1, -1, -1], [-1, -1, -1, -1], [-1, -1, -1, -1], [-1, -1, -1, -1], [-1, -1, -1, -1], [-1, -1, -1, -1], [-1, -1, -1, -1], [-1, -1, -1, -1], [-1, -1, -1, -1], [-1, -1, -1, -1], [-1, -1, -1, -1], [-1, -1, -1, -1], [-1, -1, -1, -1], [-1, -1, -1, -1], [-1, -1, -1, -1], [-1, -1, -1, -1], [-1, -1, -1, -1], [-1, -1, -1, -1], [-1, -1, -1, -1], [-1, -1, -1, -1], [-1, -1, -1, -1], [-1, -1, -1, -1], [-1, -1, -1, -1], [-1, -1, -1, -1], [-1, -1, -1, -1], [-1, -1, -1, -1], [-1, -1, -1, -1], [-1, -1, -1, -1], [-1, -1, -1, -1], [-1, -1, -1, -1], [-1, -1, -1, -1], [-1, -1, -1, -1], [-1, -1, -1, -1], [-1, -1, -1, -1], [-1, -1, -1, -1], [-1, -1, -1, -1], [-1, -1, -1, -1], [-1, -1, -1, -1], [-1, -1, -1, -1], [-1, -1, -1, -1], [-1, -1, -1, -1], [-1, -1, -1, -1], [-1, -1, -1, -1], [-1, -1, -1, -1], [-1, -1, -1, -1], [-1, -1, -1, -1], [-1, -1, -1, -1], [-1, -1, -1, -1], [-1, -1, -1, -1], [-1, -1, -1, -1], [-1, -1, -1, -1], [-1, -1, -1, -1], [-1, -1, -1, -1], [-1, -1, -1, -1], [-1, -1, -1, -1], [-1, -1, -1, -1], [-1, -1, -1, -1], [-1, -1, -1, -1], [-1, -1, -1, -1], [-1, -1, -1, -1], [-1, -1, -1, -1], [-1, -1, -1, -1], [-1, -1, -1, -1], [-1, -1, -1, -1], [-1, -1, -1, -1], [-1, -1, -1, -1], [-1, -1, -1, -1], [-1, -1, -1, -1], [-1, -1, -1, -1], [-1, -1, -1, -1], [-1, -1, -1, -1], [-1, -1, -1, -1], [-1, -1, -1, -1], [-1, -1, -1, -1], [-1, -1, -1, -1], [-1, -1, -1, -1], [-1, -1, -1, -1], [-1, -1, -1, -1], [-1, -1, -1, -1], [-1, -1, -1, -1], [-1, -1, -1, -1], [-1, -1, -1, -1], [-1, -1, -1, -1], [-1, -1, -1, -1], [-1, -1, -1, -1], [-1, -1, -1, -1], [-1, -1, -1, -1], [-1, -1, -1, -1], [-1, -1, -1, -1], [-1, -1, -1, -1], [-1, -1, -1, -1], [-1, -1, -1, -1], [-1, -1, -1, -1], [-1, -1, -1, -1], [-1, -1, -1, -1], [-1, -1, -1, -1], [-1, -1, -1, -1], [-1, -1, -1, -1], [-1, -1, -1, -1], [-1, -1, -1, -1], [-1, -1, -1, -1], [-1, -1, -1, -1], [-1, -1, -1, -1], [-1, -1, -1, -1], [-1, -1, -1, -1], [-1, -1, -1, -1], [-1, -1, -1, -1], [-1, -1, -1, -1], [-1, -1, -1, -1], [-1, -1, -1, -1], [-1, -1, -1, -1], [-1, -1, -1, -1], [-1, -1, -1, -1], [-1, -1, -1, -1], [-1, -1, -1, -1], [-1, -1, -1, -1], [-1, -1, -1, -1], [-1, -1, -1, -1], [-1, -1, -1, -1], [-1, -1, -1, -1], [-1, -1, -1, -1], [-1, -1, -1, -1], [-1, -1, -1, -1], [-1, -1, -1, -1], [-1, -1, -1, -1], [-1, -1, -1, -1], [-1, -1, -1, -1], [-1, -1, -1, -1], [-1, -1, -1, -1], [-1, -1, -1, -1], [-1, -1, -1, -1], [-1, -1, -1, -1], [-1, -1, -1, -1], [-1, -1, -1, -1], [-1, -1, -1, -1], [-1, -1, -1, -1], [-1, -1, -1, -1], [-1, -1, -1, -1], [-1, -1, -1, -1], [-1, -1, -1, -1], [-1, -1, -1, -1], [-1, -1, -1, -1], [-1, -1, -1, -1], [-1, -1, -1, -1], [-1, -1, -1, -1], [-1, -1, -1, -1], [-1, -1, -1, -1], [-1, -1, -1, -1], [-1, -1, -1, -1], [-1, -1, -1, -1], [-1, -1, -1, -1], [-1, -1, -1, -1], [-1, -1, -1, -1], [-1, -1, -1, -1], [-1, -1, -1, -1], [-1, -1, -1, -1], [-1, -1, -1, -1], [-1, -1, -1, -1], [-1, -1, -1, -1], [-1, -1, -1, -1], [-1, -1, -1, -1], [-1, -1, -1, -1], [-1, -1, -1, -1], [-1, -1, -1, -1], [-1, -1, -1, -1], [-1, -1, -1, -1], [-1, -1, -1, -1], [-1, -1, -1, -1], [-1, -1, -1, -1], [-1, -1, -1, -1], [-1, -1, -1, -1], [-1, -1, -1, -1], [-1, -1, -1, -1], [-1, -1, -1, -1], [-1, -1, -1, -1], [-1, -1, -1, -1], [-1, -1, -1, -1], [-1, -1, -1, -1], [-1, -1, -1, -1], [-1, -1, -1, -1], [-1, -1, -1, -1], [-1, -1, -1, -1], [-1, -1, -1, -1], [-1, -1, -1, -1], [-1, -1, -1, -1], [-1, -1, -1, -1], [-1, -1, -1, -1], [-1, -1, -1, -1], [-1, -1, -1, -1], [-1, -1, -1, -1], [-1, -1, -1, -1], [-1, -1, -1, -1], [-1, -1, -1, -1], [-1, -1, -1, -1], [-1, -1, -1, -1], [-1, -1, -1, -1], [-1, -1, -1, -1], [-1, -1, -1, -1], [-1, -1, -1, -1], [-1, -1, -1, -1], [-1, -1, -1, -1], [-1, -1, -1, -1], [-1, -1, -1, -1], [-1, -1, -1, -1], [-1, -1, -1, -1], [-1, -1, -1, -1], [-1, -1, -1, -1], [-1, -1, -1, -1], [-1, -1, -1, -1], [-1, -1, -1, -1], [-1, -1, -1, -1], [-1, -1, -1, -1], [-1, -1, -1, -1], [-1, -1, -1, -1], [-1, -1, -1, -1], [-1, -1, -1, -1], [-1, -1, -1, -1], [-1, -1, -1, -1], [-1, -1, -1, -1], [-1, -1, -1, -1], [-1, -1, -1, -1], [-1, -1, -1, -1], [-1, -1, -1, -1], [-1, -1, -1, -1], [-1, -1, -1, -1], [-1, -1, -1, -1], [-1, -1, -1, -1], [-1, -1, -1, -1], [-1, -1, -1, -1], [-1, -1, -1, -1], [-1, -1, -1, -1], [-1, -1, -1, -1], [-1, -1, -1, -1], [-1, -1, -1, -1], [-1, -1, -1, -1], [-1, -1, -1, -1], [-1, -1, -1, -1], [-1, -1, -1, -1], [-1, -1, -1, -1], [-1, -1, -1, -1], [-1, -1, -1, -1], [-1, -1, -1, -1], [-1, -1, -1, -1], [-1, -1, -1, -1], [-1, -1, -1, -1], [-1, -1, -1, -1], [-1, -1, -1, -1], [-1, -1, -1, -1], [-1, -1, -1, -1], [-1, -1, -1, -1], [-1, -1, -1, -1], [-1, -1, -1, -1], [-1, -1, -1, -1], [-1, -1, -1, -1], [-1, -1, -1, -1], [-1, -1, -1, -1], [-1, -1, -1, -1], [-1, -1, -1, -1], [-1, -1, -1, -1], [-1, -1, -1, -1], [-1, -1, -1, -1], [-1, -1, -1, -1], [-1, -1, -1, -1], [-1, -1, -1, -1], [-1, -1, -1, -1], [-1, -1, -1, -1], [-1, -1, -1, -1], [-1, -1, -1, -1], [-1, -1, -1, -1], [-1, -1, -1, -1], [-1, -1, -1, -1], [-1, -1, -1, -1], [-1, -1, -1, -1], [-1, -1, -1, -1], [-1, -1, -1, -1], [-1, -1, -1, -1], [-1, -1, -1, -1], [-1, -1, -1, -1], [-1, -1, -1, -1], [-1, -1, -1, -1], [-1, -1, -1, -1], [-1, -1, -1, -1], [-1, -1, -1, -1], [-1, -1, -1, -1], [-1, -1, -1, -1], [-1, -1, -1, -1], [-1, -1, -1, -1], [-1, -1, -1, -1], [-1, -1, -1, -1], [-1, -1, -1, -1], [-1, -1, -1, -1], [-1, -1, -1, -1], [-1, -1, -1, -1], [-1, -1, -1, -1], [-1, -1, -1, -1], [-1, -1, -1, -1], [-1, -1, -1, -1], [-1, -1, -1, -1], [-1, -1, -1, -1], [-1, -1, -1, -1], [-1, -1, -1, -1], [-1, -1, -1, -1], [-1, -1, -1, -1], [-1, -1, -1, -1], [-1, -1, -1, -1], [-1, -1, -1, -1], [-1, -1, -1, -1], [-1, -1, -1, -1], [-1, -1, -1, -1]], "scafLoop": [], "skip": [0, 0, 0, 0, 0, 0, 0, 0, 0, 0, 0, 0, 0, 0, 0, 0, 0, 0, 0, 0, 0, 0, 0, 0, 0, 0, 0, 0, 0, 0, 0, 0, 0, 0, 0, 0, 0, 0, 0, 0, 0, 0, 0, 0, 0, 0, 0, 0, 0, 0, 0, 0, 0, 0, 0, 0, 0, 0, 0, 0, 0, 0, 0, 0, 0, 0, 0, 0, 0, 0, 0, 0, 0, 0, 0, 0, 0, 0, 0, 0, 0, 0, 0, 0, 0, 0, 0, 0, 0, 0, 0, 0, 0, 0, 0, 0, 0, 0, 0, 0, 0, 0, 0, 0, 0, 0, 0, 0, 0, 0, 0, 0, 0, 0, 0, 0, 0, 0, 0, 0, 0, 0, 0, 0, 0, 0, 0, 0, 0, 0, 0, 0, 0, 0, 0, 0, 0, 0, 0, 0, 0, 0, 0, 0, 0, 0, 0, 0, 0, 0, 0, 0, 0, 0, 0, 0, 0, 0, 0, 0, 0, 0, 0, 0, 0, 0, 0, 0, 0, 0, 0, 0, 0, 0, 0, 0, 0, 0, 0, 0, 0, 0, 0, 0, 0, 0, 0, 0, 0, 0, 0, 0, 0, 0, 0, 0, 0, 0, 0, 0, 0, 0, 0, 0, 0, 0, 0, 0, 0, 0, 0, 0, 0, 0, 0, 0, 0, 0, 0, 0, 0, 0, 0, 0, 0, 0, 0, 0, 0, 0, 0, 0, 0, 0, 0, 0, 0, 0, 0, 0, 0, 0, 0, 0, 0, 0, 0, 0, 0, 0, 0, 0, 0, 0, 0, 0, 0, 0, 0, 0, 0, 0, 0, 0, 0, 0, 0, 0, 0, 0, 0, 0, 0, 0, 0, 0, 0, 0, 0, 0, 0, 0, 0, 0, 0, 0, 0, 0, 0, 0, 0, 0, 0, 0, 0, 0, 0, 0, 0, 0, 0, 0, 0, 0, 0, 0, 0, 0, 0, 0, 0, 0, 0, 0, 0, 0, 0, 0, 0, 0, 0, 0, 0, 0, 0, 0, 0, 0, 0, 0, 0, 0, 0, 0, 0, 0, 0, 0, 0, 0, 0, 0, 0, 0, 0, 0, 0, 0, 0, 0, 0, 0, 0, 0, 0, 0, 0, 0, 0, 0, 0, 0, 0, 0, 0, 0, 0, 0, 0, 0, 0, 0, 0, 0, 0, 0, 0, 0, 0, 0, 0, 0, 0, 0, 0, 0, 0, 0, 0, 0, 0, 0, 0, 0, 0, 0, 0, 0, 0, 0, 0, 0, 0, 0, 0, 0, 0, 0, 0, 0, 0, 0, 0, 0, 0, 0, 0, 0, 0, 0, 0, 0, 0, 0, 0, 0, 0, 0, 0, 0, 0, 0, 0, 0, 0, 0, 0, 0, 0, 0, 0, 0, 0, 0, 0, 0, 0, 0, 0, 0, 0, 0, 0, 0, 0, 0, 0, 0, 0, 0, 0, 0, 0, 0, 0, 0, 0, 0, 0, 0, 0, 0, 0, 0, 0, 0, 0, 0, 0, 0, 0, 0, 0, 0, 0, 0, 0, 0, 0, 0, 0, 0, 0, 0, 0, 0, 0, 0, 0, 0, 0, 0, 0, 0, 0, 0, 0, 0, 0, 0, 0, 0, 0, 0, 0, 0, 0, 0, 0, 0, 0, 0, 0, 0, 0, 0, 0, 0, 0, 0, 0, 0, 0, 0, 0, 0, 0, 0, 0, 0, 0, 0, 0, 0, 0, 0, 0, 0, 0, 0, 0, 0, 0, 0, 0, 0, 0, 0, 0, 0, 0, 0, 0, 0, 0, 0, 0, 0, 0, 0, 0, 0, 0, 0, 0, 0, 0, 0, 0, 0, 0, 0, 0, 0, 0, 0, 0, 0, 0, 0, 0, 0, 0, 0, 0, 0, 0, 0, 0, 0, 0, 0, 0, 0, 0, 0, 0, 0, 0, 0, 0, 0, 0, 0, 0, 0, 0, 0, 0, 0, 0, 0, 0, 0, 0, 0, 0, 0, 0, 0, 0, 0, 0, 0, 0, 0, 0, 0, 0, 0, 0, 0, 0, 0, 0, 0, 0, 0, 0, 0, 0, 0, 0, 0, 0, 0, 0, 0, 0, 0, 0, 0, 0, 0, 0, 0, 0, 0, 0, 0, 0, 0, 0, 0, 0, 0, 0, 0, 0, 0, 0, 0, 0, 0, 0, 0, 0, 0, 0, 0, 0, 0, 0, 0, 0, 0, 0, 0, 0, 0, 0, 0, 0, 0, 0, 0, 0, 0, 0, 0, 0, 0, 0, 0, 0, 0, 0, 0, 0, 0, 0, 0, 0, 0, 0, 0, 0, 0, 0, 0, 0, 0, 0, 0, 0, 0, 0, 0, 0, 0, 0, 0, 0, 0, 0, 0, 0, 0, 0, 0, 0, 0, 0, 0, 0, 0, 0, 0, 0, 0, 0, 0, 0, 0, 0, 0, 0, 0, 0, 0, 0, 0, 0, 0, 0, 0, 0, 0, 0, 0, 0, 0, 0, 0, 0, 0, 0, 0, 0, 0, 0, 0, 0, 0, 0, 0, 0, 0, 0, 0, 0, 0, 0, 0, 0, 0, 0, 0, 0, 0, 0, 0, 0, 0, 0, 0, 0, 0, 0, 0, 0, 0, 0, 0, 0, 0, 0, 0, 0, 0, 0, 0, 0, 0, 0, 0, 0, 0, 0, 0, 0, 0, 0, 0, 0, 0, 0, 0, 0, 0, 0, 0, 0, 0, 0, 0, 0, 0, 0, 0, 0, 0, 0, 0, 0, 0, 0, 0, 0, 0, 0, 0, 0, 0, 0, 0, 0, 0, 0, 0, 0, 0, 0, 0, 0, 0, 0, 0, 0, 0, 0, 0, 0, 0, 0, 0, 0, 0, 0, 0, 0, 0, 0, 0, 0, 0, 0, 0, 0, 0, 0, 0, 0, 0, 0, 0, 0, 0, 0, 0, 0, 0, 0, 0, 0, 0, 0, 0, 0, 0, 0, 0, 0, 0, 0, 0, 0, 0, 0, 0, 0, 0, 0, 0, 0, 0, 0, 0, 0, 0, 0, 0, 0, 0, 0, 0, 0, 0, 0, 0, 0, 0, 0, 0, 0, 0, 0, 0, 0, 0, 0, 0, 0, 0, 0, 0, 0, 0, 0, 0, 0, 0, 0, 0, 0, 0, 0, 0, 0, 0, 0, 0, 0, 0, 0, 0, 0, 0, 0, 0, 0, 0, 0, 0, 0, 0, 0, 0, 0, 0, 0, 0, 0, 0, 0, 0, 0, 0, 0, 0, 0, 0, 0, 0, 0, 0, 0, 0, 0, 0, 0, 0, 0, 0, 0, 0, 0, 0, 0, 0, 0, 0, 0, 0, 0, 0, 0, 0, 0, 0, 0, 0, 0, 0, 0, 0, 0, 0, 0, 0, 0, 0, 0, 0, 0, 0, 0, 0, 0, 0, 0, 0, 0, 0, 0, 0, 0, 0, 0, 0, 0, 0, 0, 0, 0, 0, 0, 0, 0, 0, 0, 0, 0, 0, 0, 0, 0, 0, 0, 0, 0, 0, 0, 0, 0, 0, 0, 0, 0, 0, 0, 0, 0, 0, 0, 0, 0, 0, 0, 0, 0, 0, 0, 0, 0, 0, 0, 0, 0, 0, 0, 0, 0, 0, 0, 0, 0, 0, 0, 0, 0, 0, 0, 0, 0, 0, 0, 0, 0, 0, 0, 0, 0, 0, 0, 0, 0, 0, 0, 0, 0, 0, 0, 0, 0, 0, 0, 0, 0, 0, 0, 0, 0, 0, 0, 0, 0, 0, 0, 0, 0, 0, 0, 0, 0, 0, 0, 0, 0, 0, 0, 0, 0, 0, 0, 0, 0, 0, 0, 0, 0, 0, 0, 0, 0, 0, 0, 0, 0, 0, 0, 0, 0, 0, 0, 0, 0, 0, 0, 0, 0, 0, 0, 0, 0, 0, 0, 0, 0, 0, 0, 0, 0, 0, 0, 0, 0, 0, 0, 0, 0, 0, 0, 0, 0, 0, 0, 0, 0, 0, 0, 0, 0, 0, 0, 0, 0, 0, 0, 0, 0, 0, 0, 0, 0, 0, 0, 0, 0, 0, 0, 0, 0, 0, 0, 0, 0, 0, 0, 0, 0, 0, 0, 0, 0, 0, 0, 0, 0, 0, 0, 0, 0, 0, 0, 0, 0, 0, 0, 0, 0, 0, 0, 0, 0, 0, 0, 0, 0, 0, 0, 0, 0, 0, 0, 0, 0, 0, 0, 0, 0, 0, 0, 0, 0, 0, 0, 0, 0, 0, 0, 0, 0, 0, 0, 0, 0, 0, 0, 0, 0, 0, 0, 0, 0, 0, 0, 0, 0, 0, 0, 0, 0, 0, 0, 0, 0, 0, 0, 0, 0, 0, 0, 0, 0, 0, 0, 0, 0, 0, 0, 0, 0, 0, 0, 0, 0, 0, 0, 0, 0, 0, 0, 0, 0, 0, 0, 0, 0, 0, 0, 0, 0, 0, 0, 0, 0, 0, 0, 0, 0, 0, 0, 0, 0, 0, 0, 0, 0, 0, 0, 0, 0, 0, 0, 0, 0, 0, 0, 0, 0, 0, 0, 0, 0, 0, 0, 0], "stap": [[-1, -1, -1, -1], [-1, -1, -1, -1], [-1, -1, -1, -1], [-1, -1, -1, -1], [-1, -1, -1, -1], [-1, -1, -1, -1], [-1, -1, -1, -1], [-1, -1, -1, -1], [-1, -1, -1, -1], [-1, -1, -1, -1], [-1, -1, -1, -1], [-1, -1, -1, -1], [-1, -1, -1, -1], [-1, -1, -1, -1], [-1, -1, -1, -1], [-1, -1, -1, -1], [-1, -1, -1, -1], [-1, -1, -1, -1], [-1, -1, -1, -1], [-1, -1, -1, -1], [-1, -1, -1, -1], [-1, -1, -1, -1], [-1, -1, -1, -1], [-1, -1, -1, -1], [-1, -1, -1, -1], [-1, -1, -1, -1], [-1, -1, -1, -1], [-1, -1, -1, -1], [-1, -1, -1, -1], [-1, -1, -1, -1], [-1, -1, -1, -1], [-1, -1, -1, -1], [-1, -1, -1, -1], [-1, -1, -1, -1], [-1, -1, -1, -1], [-1, -1, -1, -1], [-1, -1, -1, -1], [-1, -1, -1, -1], [-1, -1, -1, -1], [-1, -1, -1, -1], [-1, -1, -1, -1], [-1, -1, -1, -1], [-1, -1, -1, -1], [-1, -1, -1, -1], [-1, -1, -1, -1], [-1, -1, -1, -1], [-1, -1, -1, -1], [-1, -1, -1, -1], [-1, -1, -1, -1], [-1, -1, 7, 50], [7, 49, 7, 51], [7, 50, 7, 52], [7, 51, 7, 53], [7, 52, 7, 54], [7, 53, 7, 55], [7, 54, 7, 56], [7, 55, 7, 57], [7, 56, 7, 58], [7, 57, 7, 59], [7, 58, 7, 60], [7, 59, 7, 61], [7, 60, 7, 62], [7, 61, 7, 63], [7, 62, 7, 64], [7, 63, 7, 65], [7, 64, 7, 66], [7, 65, 7, 67], [7, 66, 7, 68], [7, 67, 7, 69], [7, 68, 7, 70], [7, 69, 7, 71], [7, 70, 7, 72], [7, 71, 7, 73], [7, 72, 7, 74], [7, 73, 7, 75], [7, 74, 7, 76], [7, 75, 7, 77], [7, 76, 7, 78], [7, 77, 7, 79], [7, 78, -1, -1], [-1, -1, 7, 81], [7, 80, 7, 82], [7, 81, 7, 83], [7, 82, 7, 84], [7, 83, 7, 85], [7, 84, 7, 86], [7, 85, 7, 87], [7, 86, 7, 88], [7, 87, 7, 89], [7, 88, 7, 90], [7, 89, 7, 91], [7, 90, 7, 92], [7, 91, 7, 93], [7, 92, 7, 94], [7, 93, 7, 95], [7, 94, 7, 96], [7, 95, 7, 97], [7, 96, 7, 98], [7, 97, 7, 99], [7, 98, 7, 100], [7, 99, 7, 101], [7, 100, 7, 102], [7, 101, 7, 103], [7, 102, 7, 104], [7, 103, 7, 105], [7, 104, 7, 106], [7, 105, 7, 107], [7, 106, 7, 108], [7, 107, 7, 109], [7, 108, 7, 110], [7, 109, 7, 111], [7, 110, 7, 112], [7, 111, 7, 113], [7, 112, 7, 114], [7, 113, 7, 115], [7, 114, 7, 116], [7, 115, 7, 117], [7, 116, 7, 118], [7, 117, 7, 119], [7, 118, 7, 120], [7, 119, 7, 121], [7, 120, -1, -1], [-1, -1, 7, 123], [7, 122, 7, 124], [7, 123, 7, 125], [7, 124, 7, 126], [7, 125, 7, 127], [7, 126, 7, 128], [7, 127, 7, 129], [7, 128, 7, 130], [7, 129, 7, 131], [7, 130, 7, 132], [7, 131, 7, 133], [7, 132, 7, 134], [7, 133, 7, 135], [7, 134, 7, 136], [7, 135, 7, 137], [7, 136, 7, 138], [7, 137, 7, 139], [7, 138, 7, 140], [7, 139, 7, 141], [7, 140, 7, 142], [7, 141, 7, 143], [7, 142, 7, 144], [7, 143, 7, 145], [7, 144, 7, 146], [7, 145, 7, 147], [7, 146, 7, 148], [7, 147, 7, 149], [7, 148, 7, 150], [7, 149, 7, 151], [7, 150, 7, 152], [7, 151, 7, 153], [7, 152, 7, 154], [7, 153, 7, 155], [7, 154, 7, 156], [7, 155, 7, 157], [7, 156, 7, 158], [7, 157, 7, 159], [7, 158, 7, 160], [7, 159, 7, 161], [7, 160, 7, 162], [7, 161, 7, 163], [7, 162, -1, -1], [-1, -1, 7, 165], [7, 164, 7, 166], [7, 165, 7, 167], [7, 166, 7, 168], [7, 167, 7, 169], [7, 168, 7, 170], [7, 169, 7, 171], [7, 170, 7, 172], [7, 171, 7, 173], [7, 172, 7, 174], [7, 173, 7, 175], [7, 174, 7, 176], [7, 175, 7, 177], [7, 176, 7, 178], [7, 177, 7, 179], [7, 178, 7, 180], [7, 179, 7, 181], [7, 180, 7, 182], [7, 181, 7, 183], [7, 182, 7, 184], [7, 183, 7, 185], [7, 184, 7, 186], [7, 185, 7, 187], [7, 186, 7, 188], [7, 187, 7, 189], [7, 188, 7, 190], [7, 189, 7, 191], [7, 190, 7, 192], [7, 191, 7, 193], [7, 192, 7, 194], [7, 193, 7, 195], [7, 194, 7, 196], [7, 195, 7, 197], [7, 196, 7, 198], [7, 197, 7, 199], [7, 198, 7, 200], [7, 199, 7, 201], [7, 200, 7, 202], [7, 201, 7, 203], [7, 202, 7, 204], [7, 203, 7, 205], [7, 204, -1, -1], [-1, -1, 7, 207], [7, 206, 7, 208], [7, 207, 7, 209], [7, 208, 7, 210], [7, 209, 7, 211], [7, 210, 7, 212], [7, 211, 7, 213], [7, 212, 7, 214], [7, 213, 7, 215], [7, 214, 7, 216], [7, 215, 7, 217], [7, 216, 7, 218], [7, 217, 7, 219], [7, 218, 7, 220], [7, 219, 7, 221], [7, 220, 7, 222], [7, 221, 7, 223], [7, 222, 7, 224], [7, 223, 7, 225], [7, 224, 7, 226], [7, 225, 7, 227], [7, 226, 7, 228], [7, 227, 7, 229], [7, 228, 7, 230], [7, 229, 7, 231], [7, 230, 7, 232], [7, 231, 7, 233], [7, 232, 7, 234], [7, 233, 7, 235], [7, 234, 7, 236], [7, 235, 7, 237], [7, 236, 7, 238], [7, 237, 7, 239], [7, 238, 7, 240], [7, 239, 7, 241], [7, 240, 7, 242], [7, 241, 7, 243], [7, 242, 7, 244], [7, 243, 7, 245], [7, 244, 7, 246], [7, 245, 7, 247], [7, 246, -1, -1], [-1, -1, 7, 249], [7, 248, 7, 250], [7, 249, 7, 251], [7, 250, 7, 252], [7, 251, 7, 253], [7, 252, 7, 254], [7, 253, 7, 255], [7, 254, 7, 256], [7, 255, 7, 257], [7, 256, 7, 258], [7, 257, 7, 259], [7, 258, 7, 260], [7, 259, 7, 261], [7, 260, 7, 262], [7, 261, 7, 263], [7, 262, 7, 264], [7, 263, 7, 265], [7, 264, 7, 266], [7, 265, 7, 267], [7, 266, 7, 268], [7, 267, 7, 269], [7, 268, 7, 270], [7, 269, 7, 271], [7, 270, 7, 272], [7, 271, 7, 273], [7, 272, 7, 274], [7, 273, 7, 275], [7, 274, 7, 276], [7, 275, 7, 277], [7, 276, 7, 278], [7, 277, 7, 279], [7, 278, 7, 280], [7, 279, 7, 281], [7, 280, 7, 282], [7, 281, 7, 283], [7, 282, 7, 284], [7, 283, 7, 285], [7, 284, 7, 286], [7, 285, 7, 287], [7, 286, 7, 288], [7, 287, 7, 289], [7, 288, -1, -1], [-1, -1, 7, 291], [7, 290, 7, 292], [7, 291, 7, 293], [7, 292, 7, 294], [7, 293, 7, 295], [7, 294, 7, 296], [7, 295, 7, 297], [7, 296, 7, 298], [7, 297, 7, 299], [7, 298, 7, 300], [7, 299, 7, 301], [7, 300, 7, 302], [7, 301, 7, 303], [7, 302, 7, 304], [7, 303, 7, 305], [7, 304, 7, 306], [7, 305, 7, 307], [7, 306, 7, 308], [7, 307, 7, 309], [7, 308, 7, 310], [7, 309, 7, 311], [7, 310, 7, 312], [7, 311, 7, 313], [7, 312, 7, 314], [7, 313, 7, 315], [7, 314, 7, 316], [7, 315, 7, 317], [7, 316, 7, 318], [7, 317, 7, 319], [7, 318, 7, 320], [7, 319, 7, 321], [7, 320, 7, 322], [7, 321, 7, 323], [7, 322, 7, 324], [7, 323, 7, 325], [7, 324, 7, 326], [7, 325, 7, 327], [7, 326, 7, 328], [7, 327, 7, 329], [7, 328, 7, 330], [7, 329, 7, 331], [7, 330, -1, -1], [-1, -1, 7, 333], [7, 332, 7, 334], [7, 333, 7, 335], [7, 334, 7, 336], [7, 335, 7, 337], [7, 336, 7, 338], [7, 337, 7, 339], [7, 338, 7, 340], [7, 339, 7, 341], [7, 340, 7, 342], [7, 341, 7, 343], [7, 342, 7, 344], [7, 343, 7, 345], [7, 344, 7, 346], [7, 345, 7, 347], [7, 346, 7, 348], [7, 347, 7, 349], [7, 348, 7, 350], [7, 349, 7, 351], [7, 350, 7, 352], [7, 351, 7, 353], [7, 352, 7, 354], [7, 353, 7, 355], [7, 354, 7, 356], [7, 355, 7, 357], [7, 356, 7, 358], [7, 357, 7, 359], [7, 358, 7, 360], [7, 359, 7, 361], [7, 360, 7, 362], [7, 361, 7, 363], [7, 362, 7, 364], [7, 363, 7, 365], [7, 364, 7, 366], [7, 365, 7, 367], [7, 366, 7, 368], [7, 367, 7, 369], [7, 368, 7, 370], [7, 369, 7, 371], [7, 370, 7, 372], [7, 371, 7, 373], [7, 372, -1, -1], [-1, -1, 7, 375], [7, 374, 7, 376], [7, 375, 7, 377], [7, 376, 7, 378], [7, 377, 7, 379], [7, 378, 7, 380], [7, 379, 7, 381], [7, 380, 7, 382], [7, 381, 7, 383], [7, 382, 7, 384], [7, 383, 7, 385], [7, 384, 7, 386], [7, 385, 7, 387], [7, 386, 7, 388], [7, 387, 7, 389], [7, 388, 7, 390], [7, 389, 7, 391], [7, 390, 7, 392], [7, 391, 7, 393], [7, 392, 7, 394], [7, 393, 7, 395], [7, 394, 7, 396], [7, 395, 7, 397], [7, 396, 7, 398], [7, 397, 7, 399], [7, 398, 7, 400], [7, 399, 7, 401], [7, 400, 7, 402], [7, 401, 7, 403], [7, 402, 7, 404], [7, 403, 7, 405], [7, 404, 7, 406], [7, 405, 7, 407], [7, 406, 7, 408], [7, 407, 7, 409], [7, 408, 7, 410], [7, 409, 7, 411], [7, 410, 7, 412], [7, 411, 7, 413], [7, 412, 7, 414], [7, 413, 7, 415], [7, 414, -1, -1], [-1, -1, 7, 417], [7, 416, 7, 418], [7, 417, 7, 419], [7, 418, 7, 420], [7, 419, 7, 421], [7, 420, 7, 422], [7, 421, 7, 423], [7, 422, 7, 424], [7, 423, 7, 425], [7, 424, 7, 426], [7, 425, 7, 427], [7, 426, 7, 428], [7, 427, 7, 429], [7, 428, 7, 430], [7, 429, 7, 431], [7, 430, 7, 432], [7, 431, 7, 433], [7, 432, 7, 434], [7, 433, 7, 435], [7, 434, 7, 436], [7, 435, 7, 437], [7, 436, 7, 438], [7, 437, 7, 439], [7, 438, 7, 440], [7, 439, 7, 441], [7, 440, 7, 442], [7, 441, 7, 443], [7, 442, 7, 444], [7, 443, 7, 445], [7, 444, 7, 446], [7, 445, 7, 447], [7, 446, 7, 448], [7, 447, 7, 449], [7, 448, 7, 450], [7, 449, 7, 451], [7, 450, 7, 452], [7, 451, 7, 453], [7, 452, 7, 454], [7, 453, 7, 455], [7, 454, 7, 456], [7, 455, 7, 457], [7, 456, -1, -1], [-1, -1, 7, 459], [7, 458, 7, 460], [7, 459, 7, 461], [7, 460, 7, 462], [7, 461, 7, 463], [7, 462, 7, 464], [7, 463, 7, 465], [7, 464, 7, 466], [7, 465, 7, 467], [7, 466, 7, 468], [7, 467, 7, 469], [7, 468, 7, 470], [7, 469, 7, 471], [7, 470, 7, 472], [7, 471, 7, 473], [7, 472, 7, 474], [7, 473, 7, 475], [7, 474, 7, 476], [7, 475, 7, 477], [7, 476, 7, 478], [7, 477, 7, 479], [7, 478, 7, 480], [7, 479, 7, 481], [7, 480, 7, 482], [7, 481, 7, 483], [7, 482, 7, 484], [7, 483, 7, 485], [7, 484, 7, 486], [7, 485, 7, 487], [7, 486, 7, 488], [7, 487, 7, 489], [7, 488, 7, 490], [7, 489, 7, 491], [7, 490, 7, 492], [7, 491, 7, 493], [7, 492, 7, 494], [7, 493, 7, 495], [7, 494, 7, 496], [7, 495, 7, 497], [7, 496, 7, 498], [7, 497, 7, 499], [7, 498, -1, -1], [-1, -1, 7, 501], [7, 500, 7, 502], [7, 501, 7, 503], [7, 502, 7, 504], [7, 503, 7, 505], [7, 504, 7, 506], [7, 505, 7, 507], [7, 506, 7, 508], [7, 507, 7, 509], [7, 508, 7, 510], [7, 509, 7, 511], [7, 510, 7, 512], [7, 511, 7, 513], [7, 512, 7, 514], [7, 513, 7, 515], [7, 514, 7, 516], [7, 515, 7, 517], [7, 516, 7, 518], [7, 517, 7, 519], [7, 518, 7, 520], [7, 519, 7, 521], [7, 520, 7, 522], [7, 521, 7, 523], [7, 522, 7, 524], [7, 523, 7, 525], [7, 524, 7, 526], [7, 525, 7, 527], [7, 526, 7, 528], [7, 527, 7, 529], [7, 528, 7, 530], [7, 529, 7, 531], [7, 530, 7, 532], [7, 531, 7, 533], [7, 532, 7, 534], [7, 533, 7, 535], [7, 534, 7, 536], [7, 535, 7, 537], [7, 536, 7, 538], [7, 537, 7, 539], [7, 538, 7, 540], [7, 539, 7, 541], [7, 540, -1, -1], [-1, -1, 7, 543], [7, 542, 7, 544], [7, 543, 7, 545], [7, 544, 7, 546], [7, 545, 7, 547], [7, 546, 7, 548], [7, 547, 7, 549], [7, 548, 7, 550], [7, 549, 7, 551], [7, 550, 7, 552], [7, 551, 7, 553], [7, 552, 7, 554], [7, 553, 7, 555], [7, 554, 7, 556], [7, 555, 7, 557], [7, 556, 7, 558], [7, 557, 7, 559], [7, 558, 7, 560], [7, 559, 7, 561], [7, 560, 7, 562], [7, 561, 7, 563], [7, 562, 7, 564], [7, 563, 7, 565], [7, 564, 7, 566], [7, 565, 7, 567], [7, 566, 7, 568], [7, 567, 7, 569], [7, 568, 7, 570], [7, 569, 7, 571], [7, 570, 7, 572], [7, 571, 7, 573], [7, 572, 7, 574], [7, 573, 7, 575], [7, 574, 7, 576], [7, 575, 7, 577], [7, 576, 7, 578], [7, 577, 7, 579], [7, 578, 7, 580], [7, 579, 7, 581], [7, 580, 7, 582], [7, 581, 7, 583], [7, 582, -1, -1], [-1, -1, 7, 585], [7, 584, 7, 586], [7, 585, 7, 587], [7, 586, 7, 588], [7, 587, 7, 589], [7, 588, 7, 590], [7, 589, 7, 591], [7, 590, 7, 592], [7, 591, 7, 593], [7, 592, 7, 594], [7, 593, 7, 595], [7, 594, 7, 596], [7, 595, 7, 597], [7, 596, 7, 598], [7, 597, 7, 599], [7, 598, 7, 600], [7, 599, 7, 601], [7, 600, 7, 602], [7, 601, 7, 603], [7, 602, 7, 604], [7, 603, 7, 605], [7, 604, 7, 606], [7, 605, 7, 607], [7, 606, 7, 608], [7, 607, 7, 609], [7, 608, 7, 610], [7, 609, 7, 611], [7, 610, 7, 612], [7, 611, 7, 613], [7, 612, 7, 614], [7, 613, 7, 615], [7, 614, 7, 616], [7, 615, 7, 617], [7, 616, 7, 618], [7, 617, 7, 619], [7, 618, 7, 620], [7, 619, 7, 621], [7, 620, 7, 622], [7, 621, 7, 623], [7, 622, 7, 624], [7, 623, 7, 625], [7, 624, -1, -1], [-1, -1, 7, 627], [7, 626, 7, 628], [7, 627, 7, 629], [7, 628, 7, 630], [7, 629, 7, 631], [7, 630, 7, 632], [7, 631, 7, 633], [7, 632, 7, 634], [7, 633, 7, 635], [7, 634, 7, 636], [7, 635, 7, 637], [7, 636, 7, 638], [7, 637, 7, 639], [7, 638, 7, 640], [7, 639, 7, 641], [7, 640, 7, 642], [7, 641, 7, 643], [7, 642, 7, 644], [7, 643, 7, 645], [7, 644, 7, 646], [7, 645, 7, 647], [7, 646, 7, 648], [7, 647, 7, 649], [7, 648, 7, 650], [7, 649, 7, 651], [7, 650, 7, 652], [7, 651, 7, 653], [7, 652, 7, 654], [7, 653, 7, 655], [7, 654, 7, 656], [7, 655, 7, 657], [7, 656, 7, 658], [7, 657, 7, 659], [7, 658, 7, 660], [7, 659, 7, 661], [7, 660, 7, 662], [7, 661, 7, 663], [7, 662, 7, 664], [7, 663, 7, 665], [7, 664, 7, 666], [7, 665, 7, 667], [7, 666, 7, 668], [7, 667, 7, 669], [7, 668, 7, 670], [7, 669, 7, 671], [7, 670, -1, -1], [-1, -1, 7, 673], [7, 672, 7, 674], [7, 673, 7, 675], [7, 674, 7, 676], [7, 675, 7, 677], [7, 676, 7, 678], [7, 677, 7, 679], [7, 678, 7, 680], [7, 679, 7, 681], [7, 680, 7, 682], [7, 681, 7, 683], [7, 682, 7, 684], [7, 683, 7, 685], [7, 684, 7, 686], [7, 685, 7, 687], [7, 686, 7, 688], [7, 687, 7, 689], [7, 688, 7, 690], [7, 689, 7, 691], [7, 690, 7, 692], [7, 691, 6, 692], [-1, -1, -1, -1], [-1, -1, -1, -1], [-1, -1, -1, -1], [-1, -1, -1, -1], [-1, -1, -1, -1], [-1, -1, -1, -1], [-1, -1, -1, -1], [-1, -1, -1, -1], [-1, -1, -1, -1], [-1, -1, -1, -1], [-1, -1, -1, -1], [-1, -1, -1, -1], [-1, -1, -1, -1], [-1, -1, -1, -1], [-1, -1, -1, -1], [-1, -1, -1, -1], [-1, -1, -1, -1], [-1, -1, -1, -1], [-1, -1, -1, -1], [-1, -1, -1, -1], [-1, -1, -1, -1], [-1, -1, -1, -1], [-1, -1, -1, -1], [-1, -1, -1, -1], [-1, -1, -1, -1], [-1, -1, -1, -1], [-1, -1, -1, -1], [-1, -1, -1, -1], [-1, -1, -1, -1], [-1, -1, -1, -1], [-1, -1, -1, -1], [-1, -1, -1, -1], [-1, -1, -1, -1], [-1, -1, -1, -1], [-1, -1, -1, -1], [-1, -1, -1, -1], [-1, -1, -1, -1], [-1, -1, -1, -1], [-1, -1, -1, -1], [-1, -1, -1, -1], [-1, -1, -1, -1], [-1, -1, -1, -1], [-1, -1, -1, -1], [-1, -1, -1, -1], [-1, -1, -1, -1], [-1, -1, -1, -1], [-1, -1, -1, -1], [-1, -1, -1, -1], [-1, -1, -1, -1], [-1, -1, -1, -1], [-1, -1, -1, -1], [-1, -1, -1, -1], [-1, -1, -1, -1], [-1, -1, -1, -1], [-1, -1, -1, -1], [-1, -1, -1, -1], [-1, -1, -1, -1], [-1, -1, -1, -1], [-1, -1, -1, -1], [-1, -1, -1, -1], [-1, -1, -1, -1], [-1, -1, -1, -1], [-1, -1, -1, -1], [-1, -1, -1, -1], [-1, -1, -1, -1], [-1, -1, -1, -1], [-1, -1, -1, -1], [-1, -1, -1, -1], [-1, -1, -1, -1], [-1, -1, -1, -1], [-1, -1, -1, -1], [-1, -1, -1, -1], [-1, -1, -1, -1], [-1, -1, -1, -1], [-1, -1, -1, -1], [-1, -1, -1, -1], [-1, -1, -1, -1], [-1, -1, -1, -1], [-1, -1, -1, -1], [-1, -1, -1, -1], [-1, -1, -1, -1], [-1, -1, -1, -1], [-1, -1, -1, -1], [-1, -1, -1, -1], [-1, -1, -1, -1], [-1, -1, -1, -1], [-1, -1, -1, -1], [-1, -1, -1, -1], [-1, -1, -1, -1], [-1, -1, -1, -1], [-1, -1, -1, -1], [-1, -1, -1, -1], [-1, -1, -1, -1], [-1, -1, -1, -1], [-1, -1, -1, -1], [-1, -1, -1, -1], [-1, -1, -1, -1], [-1, -1, -1, -1], [-1, -1, -1, -1], [-1, -1, -1, -1], [-1, -1, -1, -1], [-1, -1, -1, -1], [-1, -1, -1, -1], [-1, -1, -1, -1], [-1, -1, -1, -1], [-1, -1, -1, -1], [-1, -1, -1, -1], [-1, -1, -1, -1], [-1, -1, -1, -1], [-1, -1, -1, -1], [-1, -1, -1, -1], [-1, -1, -1, -1], [-1, -1, -1, -1], [-1, -1, -1, -1], [-1, -1, -1, -1], [-1, -1, -1, -1], [-1, -1, -1, -1], [-1, -1, -1, -1], [-1, -1, -1, -1], [-1, -1, -1, -1], [-1, -1, -1, -1], [-1, -1, -1, -1], [-1, -1, -1, -1], [-1, -1, -1, -1], [-1, -1, -1, -1], [-1, -1, -1, -1], [-1, -1, -1, -1], [-1, -1, -1, -1], [-1, -1, -1, -1], [-1, -1, -1, -1], [-1, -1, -1, -1], [-1, -1, -1, -1], [-1, -1, -1, -1], [-1, -1, -1, -1], [-1, -1, -1, -1], [-1, -1, -1, -1], [-1, -1, -1, -1], [-1, -1, -1, -1], [-1, -1, -1, -1], [-1, -1, -1, -1], [-1, -1, -1, -1], [-1, -1, -1, -1], [-1, -1, -1, -1], [-1, -1, -1, -1], [-1, -1, -1, -1], [-1, -1, -1, -1], [-1, -1, -1, -1], [-1, -1, -1, -1], [-1, -1, -1, -1], [-1, -1, -1, -1], [-1, -1, -1, -1], [-1, -1, -1, -1], [-1, -1, -1, -1], [-1, -1, -1, -1], [-1, -1, -1, -1], [-1, -1, -1, -1], [-1, -1, -1, -1], [-1, -1, -1, -1], [-1, -1, -1, -1], [-1, -1, -1, -1], [-1, -1, -1, -1], [-1, -1, -1, -1], [-1, -1, -1, -1], [-1, -1, -1, -1], [-1, -1, -1, -1], [-1, -1, -1, -1], [-1, -1, -1, -1], [-1, -1, -1, -1], [-1, -1, -1, -1], [-1, -1, -1, -1], [-1, -1, -1, -1], [-1, -1, -1, -1], [-1, -1, -1, -1], [-1, -1, -1, -1], [-1, -1, -1, -1], [-1, -1, -1, -1], [-1, -1, -1, -1], [-1, -1, -1, -1], [-1, -1, -1, -1], [-1, -1, -1, -1], [-1, -1, -1, -1], [-1, -1, -1, -1], [-1, -1, -1, -1], [-1, -1, -1, -1], [-1, -1, -1, -1], [-1, -1, -1, -1], [-1, -1, -1, -1], [-1, -1, -1, -1], [-1, -1, -1, -1], [-1, -1, -1, -1], [-1, -1, -1, -1], [-1, -1, -1, -1], [-1, -1, -1, -1], [-1, -1, -1, -1], [-1, -1, -1, -1], [-1, -1, -1, -1], [-1, -1, -1, -1], [-1, -1, -1, -1], [-1, -1, -1, -1], [-1, -1, -1, -1], [-1, -1, -1, -1], [-1, -1, -1, -1], [-1, -1, -1, -1], [-1, -1, -1, -1], [-1, -1, -1, -1], [-1, -1, -1, -1], [-1, -1, -1, -1], [-1, -1, -1, -1], [-1, -1, -1, -1], [-1, -1, -1, -1], [-1, -1, -1, -1], [-1, -1, -1, -1], [-1, -1, -1, -1], [-1, -1, -1, -1], [-1, -1, -1, -1], [-1, -1, -1, -1], [-1, -1, -1, -1], [-1, -1, -1, -1], [-1, -1, -1, -1], [-1, -1, -1, -1], [-1, -1, -1, -1], [-1, -1, -1, -1], [-1, -1, -1, -1], [-1, -1, -1, -1], [-1, -1, -1, -1], [-1, -1, -1, -1], [-1, -1, -1, -1], [-1, -1, -1, -1], [-1, -1, -1, -1], [-1, -1, -1, -1], [-1, -1, -1, -1], [-1, -1, -1, -1], [-1, -1, -1, -1], [-1, -1, -1, -1], [-1, -1, -1, -1], [-1, -1, -1, -1], [-1, -1, -1, -1], [-1, -1, -1, -1], [-1, -1, -1, -1], [-1, -1, -1, -1], [-1, -1, -1, -1], [-1, -1, -1, -1], [-1, -1, -1, -1], [-1, -1, -1, -1], [-1, -1, -1, -1], [-1, -1, -1, -1], [-1, -1, -1, -1], [-1, -1, -1, -1], [-1, -1, -1, -1], [-1, -1, -1, -1], [-1, -1, -1, -1], [-1, -1, -1, -1], [-1, -1, -1, -1], [-1, -1, -1, -1], [-1, -1, -1, -1], [-1, -1, -1, -1], [-1, -1, -1, -1], [-1, -1, -1, -1], [-1, -1, -1, -1], [-1, -1, -1, -1], [-1, -1, -1, -1], [-1, -1, -1, -1], [-1, -1, -1, -1], [-1, -1, -1, -1], [-1, -1, -1, -1], [-1, -1, -1, -1], [-1, -1, -1, -1], [-1, -1, -1, -1], [-1, -1, -1, -1], [-1, -1, -1, -1], [-1, -1, -1, -1], [-1, -1, -1, -1], [-1, -1, -1, -1], [-1, -1, -1, -1], [-1, -1, -1, -1], [-1, -1, -1, -1], [-1, -1, -1, -1], [-1, -1, -1, -1], [-1, -1, -1, -1], [-1, -1, -1, -1], [-1, -1, -1, -1], [-1, -1, -1, -1], [-1, -1, -1, -1], [-1, -1, -1, -1], [-1, -1, -1, -1], [-1, -1, -1, -1], [-1, -1, -1, -1], [-1, -1, -1, -1], [-1, -1, -1, -1], [-1, -1, -1, -1], [-1, -1, -1, -1], [-1, -1, -1, -1], [-1, -1, -1, -1], [-1, -1, -1, -1], [-1, -1, -1, -1], [-1, -1, -1, -1], [-1, -1, -1, -1], [-1, -1, -1, -1], [-1, -1, -1, -1], [-1, -1, -1, -1], [-1, -1, -1, -1], [-1, -1, -1, -1], [-1, -1, -1, -1], [-1, -1, -1, -1], [-1, -1, -1, -1], [-1, -1, -1, -1], [-1, -1, -1, -1], [-1, -1, -1, -1], [-1, -1, -1, -1], [-1, -1, -1, -1], [-1, -1, -1, -1], [-1, -1, -1, -1], [-1, -1, -1, -1], [-1, -1, -1, -1], [-1, -1, -1, -1], [-1, -1, -1, -1], [-1, -1, -1, -1], [-1, -1, -1, -1], [-1, -1, -1, -1], [-1, -1, -1, -1], [-1, -1, -1, -1], [-1, -1, -1, -1], [-1, -1, -1, -1], [-1, -1, -1, -1], [-1, -1, -1, -1], [-1, -1, -1, -1], [-1, -1, -1, -1], [-1, -1, -1, -1], [-1, -1, -1, -1], [-1, -1, -1, -1], [-1, -1, -1, -1], [-1, -1, -1, -1], [-1, -1, -1, -1], [-1, -1, -1, -1], [-1, -1, -1, -1], [-1, -1, -1, -1], [-1, -1, -1, -1], [-1, -1, -1, -1], [-1, -1, -1, -1], [-1, -1, -1, -1], [-1, -1, -1, -1], [-1, -1, -1, -1], [-1, -1, -1, -1], [-1, -1, -1, -1], [-1, -1, -1, -1], [-1, -1, -1, -1], [-1, -1, -1, -1], [-1, -1, -1, -1], [-1, -1, -1, -1], [-1, -1, -1, -1], [-1, -1, -1, -1], [-1, -1, -1, -1], [-1, -1, -1, -1], [-1, -1, -1, -1], [-1, -1, -1, -1], [-1, -1, -1, -1], [-1, -1, -1, -1], [-1, -1, -1, -1], [-1, -1, -1, -1], [-1, -1, -1, -1], [-1, -1, -1, -1], [-1, -1, -1, -1], [-1, -1, -1, -1], [-1, -1, -1, -1], [-1, -1, -1, -1], [-1, -1, -1, -1], [-1, -1, -1, -1], [-1, -1, -1, -1], [-1, -1, -1, -1], [-1, -1, -1, -1], [-1, -1, -1, -1], [-1, -1, -1, -1], [-1, -1, -1, -1], [-1, -1, -1, -1], [-1, -1, -1, -1], [-1, -1, -1, -1], [-1, -1, -1, -1], [-1, -1, -1, -1], [-1, -1, -1, -1], [-1, -1, -1, -1], [-1, -1, -1, -1], [-1, -1, -1, -1], [-1, -1, -1, -1], [-1, -1, -1, -1], [-1, -1, -1, -1], [-1, -1, -1, -1], [-1, -1, -1, -1], [-1, -1, -1, -1], [-1, -1, -1, -1], [-1, -1, -1, -1], [-1, -1, -1, -1], [-1, -1, -1, -1], [-1, -1, -1, -1], [-1, -1, -1, -1], [-1, -1, -1, -1], [-1, -1, -1, -1], [-1, -1, -1, -1], [-1, -1, -1, -1], [-1, -1, -1, -1], [-1, -1, -1, -1], [-1, -1, -1, -1], [-1, -1, -1, -1], [-1, -1, -1, -1], [-1, -1, -1, -1], [-1, -1, -1, -1], [-1, -1, -1, -1], [-1, -1, -1, -1], [-1, -1, -1, -1], [-1, -1, -1, -1], [-1, -1, -1, -1], [-1, -1, -1, -1], [-1, -1, -1, -1], [-1, -1, -1, -1], [-1, -1, -1, -1], [-1, -1, -1, -1], [-1, -1, -1, -1], [-1, -1, -1, -1], [-1, -1, -1, -1], [-1, -1, -1, -1], [-1, -1, -1, -1], [-1, -1, -1, -1], [-1, -1, -1, -1], [-1, -1, -1, -1], [-1, -1, -1, -1], [-1, -1, -1, -1], [-1, -1, -1, -1], [-1, -1, -1, -1], [-1, -1, -1, -1], [-1, -1, -1, -1], [-1, -1, -1, -1], [-1, -1, -1, -1], [-1, -1, -1, -1], [-1, -1, -1, -1], [-1, -1, -1, -1], [-1, -1, -1, -1], [-1, -1, -1, -1], [-1, -1, -1, -1], [-1, -1, -1, -1], [-1, -1, -1, -1], [-1, -1, -1, -1], [-1, -1, -1, -1], [-1, -1, -1, -1], [-1, -1, -1, -1], [-1, -1, -1, -1], [-1, -1, -1, -1], [-1, -1, -1, -1], [-1, -1, -1, -1], [-1, -1, -1, -1], [-1, -1, -1, -1], [-1, -1, -1, -1], [-1, -1, -1, -1], [-1, -1, -1, -1], [-1, -1, -1, -1], [-1, -1, -1, -1], [-1, -1, -1, -1], [-1, -1, -1, -1], [-1, -1, -1, -1], [-1, -1, -1, -1], [-1, -1, -1, -1], [-1, -1, -1, -1], [-1, -1, -1, -1], [-1, -1, -1, -1], [-1, -1, -1, -1], [-1, -1, -1, -1], [-1, -1, -1, -1], [-1, -1, -1, -1], [-1, -1, -1, -1], [-1, -1, -1, -1], [-1, -1, -1, -1], [-1, -1, -1, -1], [-1, -1, -1, -1], [-1, -1, -1, -1], [-1, -1, -1, -1], [-1, -1, -1, -1], [-1, -1, -1, -1], [-1, -1, -1, -1], [-1, -1, -1, -1], [-1, -1, -1, -1], [-1, -1, -1, -1], [-1, -1, -1, -1], [-1, -1, -1, -1], [-1, -1, -1, -1], [-1, -1, -1, -1], [-1, -1, -1, -1], [-1, -1, -1, -1], [-1, -1, -1, -1], [-1, -1, -1, -1], [-1, -1, -1, -1], [-1, -1, -1, -1], [-1, -1, -1, -1], [-1, -1, -1, -1], [-1, -1, -1, -1], [-1, -1, -1, -1], [-1, -1, -1, -1], [-1, -1, -1, -1], [-1, -1, -1, -1], [-1, -1, -1, -1], [-1, -1, -1, -1], [-1, -1, -1, -1], [-1, -1, -1, -1], [-1, -1, -1, -1], [-1, -1, -1, -1], [-1, -1, -1, -1], [-1, -1, -1, -1], [-1, -1, -1, -1], [-1, -1, -1, -1], [-1, -1, -1, -1], [-1, -1, -1, -1], [-1, -1, -1, -1], [-1, -1, -1, -1], [-1, -1, -1, -1], [-1, -1, -1, -1], [-1, -1, -1, -1], [-1, -1, -1, -1], [-1, -1, -1, -1], [-1, -1, -1, -1], [-1, -1, -1, -1], [-1, -1, -1, -1], [-1, -1, -1, -1], [-1, -1, -1, -1], [-1, -1, -1, -1], [-1, -1, -1, -1], [-1, -1, -1, -1], [-1, -1, -1, -1], [-1, -1, -1, -1], [-1, -1, -1, -1], [-1, -1, -1, -1], [-1, -1, -1, -1], [-1, -1, -1, -1], [-1, -1, -1, -1], [-1, -1, -1, -1], [-1, -1, -1, -1], [-1, -1, -1, -1], [-1, -1, -1, -1], [-1, -1, -1, -1], [-1, -1, -1, -1], [-1, -1, -1, -1], [-1, -1, -1, -1], [-1, -1, -1, -1], [-1, -1, -1, -1], [-1, -1, -1, -1], [-1, -1, -1, -1], [-1, -1, -1, -1], [-1, -1, -1, -1], [-1, -1, -1, -1], [-1, -1, -1, -1], [-1, -1, -1, -1], [-1, -1, -1, -1], [-1, -1, -1, -1], [-1, -1, -1, -1], [-1, -1, -1, -1], [-1, -1, -1, -1], [-1, -1, -1, -1], [-1, -1, -1, -1], [-1, -1, -1, -1], [-1, -1, -1, -1], [-1, -1, -1, -1], [-1, -1, -1, -1], [-1, -1, -1, -1], [-1, -1, -1, -1], [-1, -1, -1, -1], [-1, -1, -1, -1], [-1, -1, -1, -1], [-1, -1, -1, -1], [-1, -1, -1, -1], [-1, -1, -1, -1], [-1, -1, -1, -1], [-1, -1, -1, -1], [-1, -1, -1, -1], [-1, -1, -1, -1], [-1, -1, -1, -1], [-1, -1, -1, -1], [-1, -1, -1, -1], [-1, -1, -1, -1], [-1, -1, -1, -1], [-1, -1, -1, -1], [-1, -1, -1, -1], [-1, -1, -1, -1], [-1, -1, -1, -1], [-1, -1, -1, -1], [-1, -1, -1, -1], [-1, -1, -1, -1], [-1, -1, -1, -1], [-1, -1, -1, -1], [-1, -1, -1, -1], [-1, -1, -1, -1], [-1, -1, -1, -1], [-1, -1, -1, -1], [-1, -1, -1, -1], [-1, -1, -1, -1], [-1, -1, -1, -1], [-1, -1, -1, -1], [-1, -1, -1, -1], [-1, -1, -1, -1], [-1, -1, -1, -1], [-1, -1, -1, -1], [-1, -1, -1, -1], [-1, -1, -1, -1], [-1, -1, -1, -1], [-1, -1, -1, -1], [-1, -1, -1, -1], [-1, -1, -1, -1], [-1, -1, -1, -1], [-1, -1, -1, -1], [-1, -1, -1, -1], [-1, -1, -1, -1], [-1, -1, -1, -1], [-1, -1, -1, -1], [-1, -1, -1, -1], [-1, -1, -1, -1], [-1, -1, -1, -1], [-1, -1, -1, -1], [-1, -1, -1, -1], [-1, -1, -1, -1], [-1, -1, -1, -1], [-1, -1, -1, -1], [-1, -1, -1, -1], [-1, -1, -1, -1], [-1, -1, -1, -1], [-1, -1, -1, -1], [-1, -1, -1, -1], [-1, -1, -1, -1], [-1, -1, -1, -1], [-1, -1, -1, -1], [-1, -1, -1, -1], [-1, -1, -1, -1], [-1, -1, -1, -1], [-1, -1, -1, -1], [-1, -1, -1, -1], [-1, -1, -1, -1], [-1, -1, -1, -1], [-1, -1, -1, -1], [-1, -1, -1, -1], [-1, -1, -1, -1], [-1, -1, -1, -1], [-1, -1, -1, -1], [-1, -1, -1, -1], [-1, -1, -1, -1], [-1, -1, -1, -1], [-1, -1, -1, -1], [-1, -1, -1, -1], [-1, -1, -1, -1], [-1, -1, -1, -1], [-1, -1, -1, -1], [-1, -1, -1, -1], [-1, -1, -1, -1], [-1, -1, -1, -1], [-1, -1, -1, -1], [-1, -1, -1, -1], [-1, -1, -1, -1], [-1, -1, -1, -1], [-1, -1, -1, -1], [-1, -1, -1, -1], [-1, -1, -1, -1], [-1, -1, -1, -1], [-1, -1, -1, -1], [-1, -1, -1, -1], [-1, -1, -1, -1], [-1, -1, -1, -1], [-1, -1, -1, -1], [-1, -1, -1, -1], [-1, -1, -1, -1], [-1, -1, -1, -1], [-1, -1, -1, -1], [-1, -1, -1, -1], [-1, -1, -1, -1], [-1, -1, -1, -1], [-1, -1, -1, -1], [-1, -1, -1, -1], [-1, -1, -1, -1], [-1, -1, -1, -1], [-1, -1, -1, -1], [-1, -1, -1, -1], [-1, -1, -1, -1], [-1, -1, -1, -1], [-1, -1, -1, -1], [-1, -1, -1, -1], [-1, -1, -1, -1], [-1, -1, -1, -1], [-1, -1, -1, -1], [-1, -1, -1, -1], [-1, -1, -1, -1], [-1, -1, -1, -1], [-1, -1, -1, -1], [-1, -1, -1, -1], [-1, -1, -1, -1], [-1, -1, -1, -1], [-1, -1, -1, -1], [-1, -1, -1, -1], [-1, -1, -1, -1], [-1, -1, -1, -1], [-1, -1, -1, -1], [-1, -1, -1, -1], [-1, -1, -1, -1], [-1, -1, -1, -1], [-1, -1, -1, -1], [-1, -1, -1, -1], [-1, -1, -1, -1], [-1, -1, -1, -1], [-1, -1, -1, -1], [-1, -1, -1, -1], [-1, -1, -1, -1], [-1, -1, -1, -1], [-1, -1, -1, -1], [-1, -1, -1, -1], [-1, -1, -1, -1], [-1, -1, -1, -1], [-1, -1, -1, -1], [-1, -1, -1, -1], [-1, -1, -1, -1], [-1, -1, -1, -1], [-1, -1, -1, -1], [-1, -1, -1, -1], [-1, -1, -1, -1], [-1, -1, -1, -1], [-1, -1, -1, -1], [-1, -1, -1, -1], [-1, -1, -1, -1], [-1, -1, -1, -1], [-1, -1, -1, -1], [-1, -1, -1, -1], [-1, -1, -1, -1], [-1, -1, -1, -1], [-1, -1, -1, -1], [-1, -1, -1, -1], [-1, -1, -1, -1], [-1, -1, -1, -1], [-1, -1, -1, -1], [-1, -1, -1, -1], [-1, -1, -1, -1], [-1, -1, -1, -1], [-1, -1, -1, -1], [-1, -1, -1, -1], [-1, -1, -1, -1], [-1, -1, -1, -1]], "stap_colors": [[672, 7536862], [49, 13369344], [80, 8947848], [122, 8947848], [164, 8947848], [206, 8947848], [248, 8947848], [290, 8947848], [332, 8947848], [374, 8947848], [416, 8947848], [458, 8947848], [500, 8947848], [542, 8947848], [584, 8947848], [626, 8947848]], "stap_loop": []}, {"col": 9, "loop": [0, 0, 0, 0, 0, 0, 0, 0, 0, 0, 0, 0, 0, 0, 0, 0, 0, 0, 0, 0, 0, 0, 0, 0, 0, 0, 0, 0, 0, 0, 0, 0, 0, 0, 0, 0, 0, 0, 0, 0, 0, 0, 0, 0, 0, 0, 0, 0, 0, 0, 0, 0, 0, 0, 0, 0, 0, 0, 0, 0, 0, 0, 0, 0, 0, 0, 0, 0, 0, 0, 0, 0, 0, 0, 0, 0, 0, 0, 0, 0, 0, 0, 0, 0, 0, 0, 0, 0, 0, 0, 0, 0, 0, 0, 0, 0, 0, 0, 0, 0, 0, 0, 0, 0, 0, 0, 0, 0, 0, 0, 0, 0, 0, 0, 0, 0, 0, 0, 0, 0, 0, 0, 0, 0, 0, 0, 0, 0, 0, 0, 0, 0, 0, 0, 0, 0, 0, 0, 0, 0, 0, 0, 0, 0, 0, 0, 0, 0, 0, 0, 0, 0, 0, 0, 0, 0, 0, 0, 0, 0, 0, 0, 0, 0, 0, 0, 0, 0, 0, 0, 0, 0, 0, 0, 0, 0, 0, 0, 0, 0, 0, 0, 0, 0, 0, 0, 0, 0, 0, 0, 0, 0, 0, 0, 0, 0, 0, 0, 0, 0, 0, 0, 0, 0, 0, 0, 0, 0, 0, 0, 0, 0, 0, 0, 0, 0, 0, 0, 0, 0, 0, 0, 0, 0, 0, 0, 0, 0, 0, 0, 0, 0, 0, 0, 0, 0, 0, 0, 0, 0, 0, 0, 0, 0, 0, 0, 0, 0, 0, 0, 0, 0, 0, 0, 0, 0, 0, 0, 0, 0, 0, 0, 0, 0, 0, 0, 0, 0, 0, 0, 0, 0, 0, 0, 0, 0, 0, 0, 0, 0, 0, 0, 0, 0, 0, 0, 0, 0, 0, 0, 0, 0, 0, 0, 0, 0, 0, 0, 0, 0, 0, 0, 0, 0, 0, 0, 0, 0, 0, 0, 0, 0, 0, 0, 0, 0, 0, 0, 0, 0, 0, 0, 0, 0, 0, 0, 0, 0, 0, 0, 0, 0, 0, 0, 0, 0, 0, 0, 0, 0, 0, 0, 0, 0, 0, 0, 0, 0, 0, 0, 0, 0, 0, 0, 0, 0, 0, 0, 0, 0, 0, 0, 0, 0, 0, 0, 0, 0, 0, 0, 0, 0, 0, 0, 0, 0, 0, 0, 0, 0, 0, 0, 0, 0, 0, 0, 0, 0, 0, 0, 0, 0, 0, 0, 0, 0, 0, 0, 0, 0, 0, 0, 0, 0, 0, 0, 0, 0, 0, 0, 0, 0, 0, 0, 0, 0, 0, 0, 0, 0, 0, 0, 0, 0, 0, 0, 0, 0, 0, 0, 0, 0, 0, 0, 0, 0, 0, 0, 0, 0, 0, 0, 0, 0, 0, 0, 0, 0, 0, 0, 0, 0, 0, 0, 0, 0, 0, 0, 0, 0, 0, 0, 0, 0, 0, 0, 0, 0, 0, 0, 0, 0, 0, 0, 0, 0, 0, 0, 0, 0, 0, 0, 0, 0, 0, 0, 0, 0, 0, 0, 0, 0, 0, 0, 0, 0, 0, 0, 0, 0, 0, 0, 0, 0, 0, 0, 0, 0, 0, 0, 0, 0, 0, 0, 0, 0, 0, 0, 0, 0, 0, 0, 0, 0, 0, 0, 0, 0, 0, 0, 0, 0, 0, 0, 0, 0, 0, 0, 0, 0, 0, 0, 0, 0, 0, 0, 0, 0, 0, 0, 0, 0, 0, 0, 0, 0, 0, 0, 0, 0, 0, 0, 0, 0, 0, 0, 0, 0, 0, 0, 0, 0, 0, 0, 0, 0, 0, 0, 0, 0, 0, 0, 0, 0, 0, 0, 0, 0, 0, 0, 0, 0, 0, 0, 0, 0, 0, 0, 0, 0, 0, 0, 0, 0, 0, 0, 0, 0, 0, 0, 0, 0, 0, 0, 0, 0, 0, 0, 0, 0, 0, 0, 0, 0, 0, 0, 0, 0, 0, 0, 0, 0, 0, 0, 0, 0, 0, 0, 0, 0, 0, 0, 0, 0, 0, 0, 0, 0, 0, 0, 0, 0, 0, 0, 0, 0, 0, 0, 0, 0, 0, 0, 0, 0, 0, 0, 0, 0, 0, 0, 0, 0, 0, 0, 0, 0, 0, 0, 0, 0, 0, 0, 0, 0, 0, 0, 0, 0, 0, 0, 0, 0, 0, 0, 0, 0, 0, 0, 0, 0, 0, 0, 0, 0, 0, 0, 0, 0, 0, 0, 0, 0, 0, 0, 0, 0, 0, 0, 0, 0, 0, 0, 0, 0, 0, 0, 0, 0, 0, 0, 0, 0, 0, 0, 0, 0, 0, 0, 0, 0, 0, 0, 0, 0, 0, 0, 0, 0, 0, 0, 0, 0, 0, 0, 0, 0, 0, 0, 0, 0, 0, 0, 0, 0, 0, 0, 0, 0, 0, 0, 0, 0, 0, 0, 0, 0, 0, 0, 0, 0, 0, 0, 0, 0, 0, 0, 0, 0, 0, 0, 0, 0, 0, 0, 0, 0, 0, 0, 0, 0, 0, 0, 0, 0, 0, 0, 0, 0, 0, 0, 0, 0, 0, 0, 0, 0, 0, 0, 0, 0, 0, 0, 0, 0, 0, 0, 0, 0, 0, 0, 0, 0, 0, 0, 0, 0, 0, 0, 0, 0, 0, 0, 0, 0, 0, 0, 0, 0, 0, 0, 0, 0, 0, 0, 0, 0, 0, 0, 0, 0, 0, 0, 0, 0, 0, 0, 0, 0, 0, 0, 0, 0, 0, 0, 0, 0, 0, 0, 0, 0, 0, 0, 0, 0, 0, 0, 0, 0, 0, 0, 0, 0, 0, 0, 0, 0, 0, 0, 0, 0, 0, 0, 0, 0, 0, 0, 0, 0, 0, 0, 0, 0, 0, 0, 0, 0, 0, 0, 0, 0, 0, 0, 0, 0, 0, 0, 0, 0, 0, 0, 0, 0, 0, 0, 0, 0, 0, 0, 0, 0, 0, 0, 0, 0, 0, 0, 0, 0, 0, 0, 0, 0, 0, 0, 0, 0, 0, 0, 0, 0, 0, 0, 0, 0, 0, 0, 0, 0, 0, 0, 0, 0, 0, 0, 0, 0, 0, 0, 0, 0, 0, 0, 0, 0, 0, 0, 0, 0, 0, 0, 0, 0, 0, 0, 0, 0, 0, 0, 0, 0, 0, 0, 0, 0, 0, 0, 0, 0, 0, 0, 0, 0, 0, 0, 0, 0, 0, 0, 0, 0, 0, 0, 0, 0, 0, 0, 0, 0, 0, 0, 0, 0, 0, 0, 0, 0, 0, 0, 0, 0, 0, 0, 0, 0, 0, 0, 0, 0, 0, 0, 0, 0, 0, 0, 0, 0, 0, 0, 0, 0, 0, 0, 0, 0, 0, 0, 0, 0, 0, 0, 0, 0, 0, 0, 0, 0, 0, 0, 0, 0, 0, 0, 0, 0, 0, 0, 0, 0, 0, 0, 0, 0, 0, 0, 0, 0, 0, 0, 0, 0, 0, 0, 0, 0, 0, 0, 0, 0, 0, 0, 0, 0, 0, 0, 0, 0, 0, 0, 0, 0, 0, 0, 0, 0, 0, 0, 0, 0, 0, 0, 0, 0, 0, 0, 0, 0, 0, 0, 0, 0, 0, 0, 0, 0, 0, 0, 0, 0, 0, 0, 0, 0, 0, 0, 0, 0, 0, 0, 0, 0, 0, 0, 0, 0, 0, 0, 0, 0, 0, 0, 0, 0, 0, 0, 0, 0, 0, 0, 0, 0, 0, 0, 0, 0, 0, 0, 0, 0, 0, 0, 0, 0, 0, 0, 0, 0, 0, 0, 0, 0, 0, 0, 0, 0, 0, 0, 0, 0, 0, 0, 0, 0, 0, 0, 0, 0, 0, 0, 0, 0, 0, 0, 0, 0, 0, 0, 0, 0, 0, 0, 0, 0, 0, 0, 0, 0, 0, 0, 0, 0, 0, 0, 0, 0, 0, 0, 0, 0, 0, 0, 0, 0, 0, 0, 0, 0, 0, 0, 0, 0, 0, 0, 0, 0, 0, 0, 0, 0, 0, 0, 0, 0, 0, 0, 0, 0, 0, 0, 0, 0, 0, 0, 0, 0, 0, 0, 0, 0, 0, 0, 0, 0, 0, 0, 0, 0, 0, 0, 0, 0, 0, 0, 0, 0, 0, 0, 0, 0, 0, 0, 0, 0, 0, 0, 0, 0, 0, 0, 0, 0, 0, 0, 0, 0, 0, 0, 0, 0, 0, 0, 0, 0, 0, 0, 0, 0, 0, 0, 0, 0, 0, 0, 0, 0, 0, 0, 0, 0, 0, 0, 0, 0, 0, 0, 0, 0, 0, 0, 0, 0, 0, 0, 0, 0, 0, 0, 0, 0, 0, 0, 0, 0, 0, 0, 0, 0, 0, 0, 0, 0, 0, 0, 0, 0, 0, 0, 0, 0, 0, 0, 0, 0, 0, 0, 0, 0, 0, 0, 0, 0, 0, 0, 0, 0, 0, 0, 0, 0, 0, 0, 0, 0, 0, 0, 0, 0, 0, 0, 0, 0, 0, 0, 0, 0, 0, 0, 0, 0], "num": 8, "row": 12, "scaf": [[-1, -1, -1, -1], [-1, -1, -1, -1], [-1, -1, -1, -1], [-1, -1, -1, -1], [-1, -1, -1, -1], [-1, -1, -1, -1], [-1, -1, -1, -1], [-1, -1, -1, -1], [-1, -1, -1, -1], [-1, -1, -1, -1], [-1, -1, -1, -1], [-1, -1, -1, -1], [-1, -1, -1, -1], [-1, -1, -1, -1], [-1, -1, -1, -1], [-1, -1, -1, -1], [-1, -1, -1, -1], [-1, -1, -1, -1], [-1, -1, -1, -1], [-1, -1, -1, -1], [-1, -1, -1, -1], [-1, -1, -1, -1], [-1, -1, -1, -1], [-1, -1, -1, -1], [-1, -1, -1, -1], [-1, -1, -1, -1], [-1, -1, -1, -1], [-1, -1, -1, -1], [-1, -1, -1, -1], [-1, -1, -1, -1], [-1, -1, -1, -1], [-1, -1, -1, -1], [-1, -1, -1, -1], [-1, -1, -1, -1], [-1, -1, -1, -1], [-1, -1, -1, -1], [-1, -1, -1, -1], [-1, -1, -1, -1], [-1, -1, -1, -1], [-1, -1, -1, -1], [-1, -1, -1, -1], [-1, -1, -1, -1], [-1, -1, 8, 43], [8, 42, 8, 44], [8, 43, 8, 45], [8, 44, 8, 46], [8, 45, 8, 47], [8, 46, 8, 48], [8, 47, 8, 49], [8, 48, 8, 50], [8, 49, 7, 50], [7, 51, 8, 52], [8, 51, 8, 53], [8, 52, 8, 54], [8, 53, 8, 55], [8, 54, 8, 56], [8, 55, 8, 57], [8, 56, 8, 58], [8, 57, 8, 59], [8, 58, 8, 60], [8, 59, 8, 61], [8, 60, 8, 62], [8, 61, 8, 63], [8, 62, 8, 64], [8, 63, 8, 65], [8, 64, 8, 66], [8, 65, 8, 67], [8, 66, 8, 68], [8, 67, 8, 69], [8, 68, 8, 70], [8, 69, 8, 71], [8, 70, 8, 72], [8, 71, 8, 73], [8, 72, 8, 74], [8, 73, 9, 74], [9, 75, 8, 76], [8, 75, 8, 77], [8, 76, 8, 78], [8, 77, 8, 79], [8, 78, 8, 80], [8, 79, 8, 81], [8, 80, 8, 82], [8, 81, 8, 83], [8, 82, 8, 84], [8, 83, 8, 85], [8, 84, 8, 86], [8, 85, 8, 87], [8, 86, 8, 88], [8, 87, 8, 89], [8, 88, 8, 90], [8, 89, 8, 91], [8, 90, 8, 92], [8, 91, 7, 92], [7, 93, 8, 94], [8, 93, 8, 95], [8, 94, 8, 96], [8, 95, 8, 97], [8, 96, 8, 98], [8, 97, 8, 99], [8, 98, 8, 100], [8, 99, 8, 101], [8, 100, 8, 102], [8, 101, 8, 103], [8, 102, 8, 104], [8, 103, 8, 105], [8, 104, 8, 106], [8, 105, 8, 107], [8, 106, 8, 108], [8, 107, 8, 109], [8, 108, 8, 110], [8, 109, 8, 111], [8, 110, 8, 112], [8, 111, 8, 113], [8, 112, 8, 114], [8, 113, 8, 115], [8, 114, 8, 116], [8, 115, 9, 116], [9, 117, 8, 118], [8, 117, 8, 119], [8, 118, 8, 120], [8, 119, 8, 121], [8, 120, 8, 122], [8, 121, 8, 123], [8, 122, 8, 124], [8, 123, 8, 125], [8, 124, 8, 126], [8, 125, 8, 127], [8, 126, 8, 128], [8, 127, 8, 129], [8, 128, 8, 130], [8, 129, 8, 131], [8, 130, 8, 132], [8, 131, 8, 133], [8, 132, 8, 134], [8, 133, 7, 134], [7, 135, 8, 136], [8, 135, 8, 137], [8, 136, 8, 138], [8, 137, 8, 139], [8, 138, 8, 140], [8, 139, 8, 141], [8, 140, 8, 142], [8, 141, 8, 143], [8, 142, 8, 144], [8, 143, 8, 145], [8, 144, 8, 146], [8, 145, 8, 147], [8, 146, 8, 148], [8, 147, 8, 149], [8, 148, 8, 150], [8, 149, 8, 151], [8, 150, 8, 152], [8, 151, 8, 153], [8, 152, 8, 154], [8, 153, 8, 155], [8, 154, 8, 156], [8, 155, 8, 157], [8, 156, 8, 158], [8, 157, 9, 158], [9, 159, 8, 160], [8, 159, 8, 161], [8, 160, 8, 162], [8, 161, 8, 163], [8, 162, 8, 164], [8, 163, 8, 165], [8, 164, 8, 166], [8, 165, 8, 167], [8, 166, 8, 168], [8, 167, 8, 169], [8, 168, 8, 170], [8, 169, 8, 171], [8, 170, 8, 172], [8, 171, 8, 173], [8, 172, 8, 174], [8, 173, 8, 175], [8, 174, 8, 176], [8, 175, 7, 176], [7, 177, 8, 178], [8, 177, 8, 179], [8, 178, 8, 180], [8, 179, 8, 181], [8, 180, 8, 182], [8, 181, 8, 183], [8, 182, 8, 184], [8, 183, 8, 185], [8, 184, 8, 186], [8, 185, 8, 187], [8, 186, 8, 188], [8, 187, 8, 189], [8, 188, 8, 190], [8, 189, 8, 191], [8, 190, 8, 192], [8, 191, 8, 193], [8, 192, 8, 194], [8, 193, 8, 195], [8, 194, 8, 196], [8, 195, 8, 197], [8, 196, 8, 198], [8, 197, 8, 199], [8, 198, 8, 200], [8, 199, 9, 200], [9, 201, 8, 202], [8, 201, 8, 203], [8, 202, 8, 204], [8, 203, 8, 205], [8, 204, 8, 206], [8, 205, 8, 207], [8, 206, 8, 208], [8, 207, 8, 209], [8, 208, 8, 210], [8, 209, 8, 211], [8, 210, 8, 212], [8, 211, 8, 213], [8, 212, 8, 214], [8, 213, 8, 215], [8, 214, 8, 216], [8, 215, 8, 217], [8, 216, 8, 218], [8, 217, 7, 218], [7, 219, 8, 220], [8, 219, 8, 221], [8, 220, 8, 222], [8, 221, 8, 223], [8, 222, 8, 224], [8, 223, 8, 225], [8, 224, 8, 226], [8, 225, 8, 227], [8, 226, 8, 228], [8, 227, 8, 229], [8, 228, 8, 230], [8, 229, 8, 231], [8, 230, 8, 232], [8, 231, 8, 233], [8, 232, 8, 234], [8, 233, 8, 235], [8, 234, 8, 236], [8, 235, 8, 237], [8, 236, 8, 238], [8, 237, 8, 239], [8, 238, 8, 240], [8, 239, 8, 241], [8, 240, 8, 242], [8, 241, 9, 242], [9, 243, 8, 244], [8, 243, 8, 245], [8, 244, 8, 246], [8, 245, 8, 247], [8, 246, 8, 248], [8, 247, 8, 249], [8, 248, 8, 250], [8, 249, 8, 251], [8, 250, 8, 252], [8, 251, 8, 253], [8, 252, 8, 254], [8, 253, 8, 255], [8, 254, 8, 256], [8, 255, 8, 257], [8, 256, 8, 258], [8, 257, 8, 259], [8, 258, 8, 260], [8, 259, 7, 260], [7, 261, 8, 262], [8, 261, 8, 263], [8, 262, 8, 264], [8, 263, 8, 265], [8, 264, 8, 266], [8, 265, 8, 267], [8, 266, 8, 268], [8, 267, 8, 269], [8, 268, 8, 270], [8, 269, 8, 271], [8, 270, 8, 272], [8, 271, 8, 273], [8, 272, 8, 274], [8, 273, 8, 275], [8, 274, 8, 276], [8, 275, 8, 277], [8, 276, 8, 278], [8, 277, 8, 279], [8, 278, 8, 280], [8, 279, 8, 281], [8, 280, 8, 282], [8, 281, 8, 283], [8, 282, 8, 284], [8, 283, 9, 284], [9, 285, 8, 286], [8, 285, 8, 287], [8, 286, 8, 288], [8, 287, 8, 289], [8, 288, 8, 290], [8, 289, 8, 291], [8, 290, 8, 292], [8, 291, 8, 293], [8, 292, 8, 294], [8, 293, 8, 295], [8, 294, 8, 296], [8, 295, 8, 297], [8, 296, 8, 298], [8, 297, 8, 299], [8, 298, 8, 300], [8, 299, 8, 301], [8, 300, 8, 302], [8, 301, 7, 302], [7, 303, 8, 304], [8, 303, 8, 305], [8, 304, 8, 306], [8, 305, 8, 307], [8, 306, 8, 308], [8, 307, 8, 309], [8, 308, 8, 310], [8, 309, 8, 311], [8, 310, 8, 312], [8, 311, 8, 313], [8, 312, 8, 314], [8, 313, 8, 315], [8, 314, 8, 316], [8, 315, 8, 317], [8, 316, 8, 318], [8, 317, 8, 319], [8, 318, 8, 320], [8, 319, 8, 321], [8, 320, 8, 322], [8, 321, 8, 323], [8, 322, 8, 324], [8, 323, 8, 325], [8, 324, 8, 326], [8, 325, 9, 326], [9, 327, 8, 328], [8, 327, 8, 329], [8, 328, 8, 330], [8, 329, 8, 331], [8, 330, 8, 332], [8, 331, 8, 333], [8, 332, 8, 334], [8, 333, 8, 335], [8, 334, 8, 336], [8, 335, 8, 337], [8, 336, 8, 338], [8, 337, 8, 339], [8, 338, 8, 340], [8, 339, 8, 341], [8, 340, 8, 342], [8, 341, 8, 343], [8, 342, 8, 344], [8, 343, 7, 344], [7, 345, 8, 346], [8, 345, 8, 347], [8, 346, 8, 348], [8, 347, 8, 349], [8, 348, 8, 350], [8, 349, 8, 351], [8, 350, 8, 352], [8, 351, 8, 353], [8, 352, 8, 354], [8, 353, 8, 355], [8, 354, 8, 356], [8, 355, 8, 357], [8, 356, 8, 358], [8, 357, 8, 359], [8, 358, 8, 360], [8, 359, 8, 361], [8, 360, 8, 362], [8, 361, 8, 363], [8, 362, 8, 364], [8, 363, 8, 365], [8, 364, 8, 366], [8, 365, 8, 367], [8, 366, 8, 368], [8, 367, 9, 368], [9, 369, 8, 370], [8, 369, 8, 371], [8, 370, 8, 372], [8, 371, 8, 373], [8, 372, 8, 374], [8, 373, 8, 375], [8, 374, 8, 376], [8, 375, 8, 377], [8, 376, 8, 378], [8, 377, 8, 379], [8, 378, 8, 380], [8, 379, 8, 381], [8, 380, 8, 382], [8, 381, 8, 383], [8, 382, 8, 384], [8, 383, 8, 385], [8, 384, 8, 386], [8, 385, 7, 386], [7, 387, 8, 388], [8, 387, 8, 389], [8, 388, 8, 390], [8, 389, 8, 391], [8, 390, 8, 392], [8, 391, 8, 393], [8, 392, 8, 394], [8, 393, 8, 395], [8, 394, 8, 396], [8, 395, 8, 397], [8, 396, 8, 398], [8, 397, 8, 399], [8, 398, 8, 400], [8, 399, 8, 401], [8, 400, 8, 402], [8, 401, 8, 403], [8, 402, 8, 404], [8, 403, 8, 405], [8, 404, 8, 406], [8, 405, 8, 407], [8, 406, 8, 408], [8, 407, 8, 409], [8, 408, 8, 410], [8, 409, 9, 410], [9, 411, 8, 412], [8, 411, 8, 413], [8, 412, 8, 414], [8, 413, 8, 415], [8, 414, 8, 416], [8, 415, 8, 417], [8, 416, 8, 418], [8, 417, 8, 419], [8, 418, 8, 420], [8, 419, 8, 421], [8, 420, 8, 422], [8, 421, 8, 423], [8, 422, 8, 424], [8, 423, 8, 425], [8, 424, 8, 426], [8, 425, 8, 427], [8, 426, 8, 428], [8, 427, 7, 428], [7, 429, 8, 430], [8, 429, 8, 431], [8, 430, 8, 432], [8, 431, 8, 433], [8, 432, 8, 434], [8, 433, 8, 435], [8, 434, 8, 436], [8, 435, 8, 437], [8, 436, 8, 438], [8, 437, 8, 439], [8, 438, 8, 440], [8, 439, 8, 441], [8, 440, 8, 442], [8, 441, 8, 443], [8, 442, 8, 444], [8, 443, 8, 445], [8, 444, 8, 446], [8, 445, 8, 447], [8, 446, 8, 448], [8, 447, 8, 449], [8, 448, 8, 450], [8, 449, 8, 451], [8, 450, 8, 452], [8, 451, 9, 452], [9, 453, 8, 454], [8, 453, 8, 455], [8, 454, 8, 456], [8, 455, 8, 457], [8, 456, 8, 458], [8, 457, 8, 459], [8, 458, 8, 460], [8, 459, 8, 461], [8, 460, 8, 462], [8, 461, 8, 463], [8, 462, 8, 464], [8, 463, 8, 465], [8, 464, 8, 466], [8, 465, 8, 467], [8, 466, 8, 468], [8, 467, 8, 469], [8, 468, 8, 470], [8, 469, 7, 470], [7, 471, 8, 472], [8, 471, 8, 473], [8, 472, 8, 474], [8, 473, 8, 475], [8, 474, 8, 476], [8, 475, 8, 477], [8, 476, 8, 478], [8, 477, 8, 479], [8, 478, 8, 480], [8, 479, 8, 481], [8, 480, 8, 482], [8, 481, 8, 483], [8, 482, 8, 484], [8, 483, 8, 485], [8, 484, 8, 486], [8, 485, 8, 487], [8, 486, 8, 488], [8, 487, 8, 489], [8, 488, 8, 490], [8, 489, 8, 491], [8, 490, 8, 492], [8, 491, 8, 493], [8, 492, 8, 494], [8, 493, 9, 494], [9, 495, 8, 496], [8, 495, 8, 497], [8, 496, 8, 498], [8, 497, 8, 499], [8, 498, 8, 500], [8, 499, 8, 501], [8, 500, 8, 502], [8, 501, 8, 503], [8, 502, 8, 504], [8, 503, 8, 505], [8, 504, 8, 506], [8, 505, 8, 507], [8, 506, 8, 508], [8, 507, 8, 509], [8, 508, 8, 510], [8, 509, 8, 511], [8, 510, 8, 512], [8, 511, 7, 512], [7, 513, 8, 514], [8, 513, 8, 515], [8, 514, 8, 516], [8, 515, 8, 517], [8, 516, 8, 518], [8, 517, 8, 519], [8, 518, 8, 520], [8, 519, 8, 521], [8, 520, 8, 522], [8, 521, 8, 523], [8, 522, 8, 524], [8, 523, 8, 525], [8, 524, 8, 526], [8, 525, 8, 527], [8, 526, 8, 528], [8, 527, 8, 529], [8, 528, 8, 530], [8, 529, 8, 531], [8, 530, 8, 532], [8, 531, 8, 533], [8, 532, 8, 534], [8, 533, 8, 535], [8, 534, 8, 536], [8, 535, 9, 536], [9, 537, 8, 538], [8, 537, 8, 539], [8, 538, 8, 540], [8, 539, 8, 541], [8, 540, 8, 542], [8, 541, 8, 543], [8, 542, 8, 544], [8, 543, 8, 545], [8, 544, 8, 546], [8, 545, 8, 547], [8, 546, 8, 548], [8, 547, 8, 549], [8, 548, 8, 550], [8, 549, 8, 551], [8, 550, 8, 552], [8, 551, 8, 553], [8, 552, 8, 554], [8, 553, 7, 554], [7, 555, 8, 556], [8, 555, 8, 557], [8, 556, 8, 558], [8, 557, 8, 559], [8, 558, 8, 560], [8, 559, 8, 561], [8, 560, 8, 562], [8, 561, 8, 563], [8, 562, 8, 564], [8, 563, 8, 565], [8, 564, 8, 566], [8, 565, 8, 567], [8, 566, 8, 568], [8, 567, 8, 569], [8, 568, 8, 570], [8, 569, 8, 571], [8, 570, 8, 572], [8, 571, 8, 573], [8, 572, 8, 574], [8, 573, 8, 575], [8, 574, 8, 576], [8, 575, 8, 577], [8, 576, 8, 578], [8, 577, 9, 578], [9, 579, 8, 580], [8, 579, 8, 581], [8, 580, 8, 582], [8, 581, 8, 583], [8, 582, 8, 584], [8, 583, 8, 585], [8, 584, 8, 586], [8, 585, 8, 587], [8, 586, 8, 588], [8, 587, 8, 589], [8, 588, 8, 590], [8, 589, 8, 591], [8, 590, 8, 592], [8, 591, 8, 593], [8, 592, 8, 594], [8, 593, 8, 595], [8, 594, 8, 596], [8, 595, 7, 596], [7, 597, 8, 598], [8, 597, 8, 599], [8, 598, 8, 600], [8, 599, 8, 601], [8, 600, 8, 602], [8, 601, 8, 603], [8, 602, 8, 604], [8, 603, 8, 605], [8, 604, 8, 606], [8, 605, 8, 607], [8, 606, 8, 608], [8, 607, 8, 609], [8, 608, 8, 610], [8, 609, 8, 611], [8, 610, 8, 612], [8, 611, 8, 613], [8, 612, 8, 614], [8, 613, 8, 615], [8, 614, 8, 616], [8, 615, 8, 617], [8, 616, 8, 618], [8, 617, 8, 619], [8, 618, 8, 620], [8, 619, 9, 620], [9, 621, 8, 622], [8, 621, 8, 623], [8, 622, 8, 624], [8, 623, 8, 625], [8, 624, 8, 626], [8, 625, 8, 627], [8, 626, 8, 628], [8, 627, 8, 629], [8, 628, 8, 630], [8, 629, 8, 631], [8, 630, 8, 632], [8, 631, 8, 633], [8, 632, 8, 634], [8, 633, 8, 635], [8, 634, 8, 636], [8, 635, 8, 637], [8, 636, 8, 638], [8, 637, 7, 638], [7, 639, 8, 640], [8, 639, 8, 641], [8, 640, 8, 642], [8, 641, 8, 643], [8, 642, 8, 644], [8, 643, 8, 645], [8, 644, 8, 646], [8, 645, 8, 647], [8, 646, 8, 648], [8, 647, 8, 649], [8, 648, 8, 650], [8, 649, 8, 651], [8, 650, 8, 652], [8, 651, 8, 653], [8, 652, 8, 654], [8, 653, 8, 655], [8, 654, 8, 656], [8, 655, 8, 657], [8, 656, 8, 658], [8, 657, 8, 659], [8, 658, 8, 660], [8, 659, 8, 661], [8, 660, 8, 662], [8, 661, 9, 662], [9, 663, 8, 664], [8, 663, 8, 665], [8, 664, 8, 666], [8, 665, 8, 667], [8, 666, 8, 668], [8, 667, 8, 669], [8, 668, 8, 670], [8, 669, 8, 671], [8, 670, 8, 672], [8, 671, 8, 673], [8, 672, 8, 674], [8, 673, 8, 675], [8, 674, 8, 676], [8, 675, 8, 677], [8, 676, 8, 678], [8, 677, 8, 679], [8, 678, 8, 680], [8, 679, 7, 680], [7, 681, 8, 682], [8, 681, 8, 683], [8, 682, 8, 684], [8, 683, 8, 685], [8, 684, 8, 686], [8, 685, 8, 687], [8, 686, 8, 688], [8, 687, 8, 689], [8, 688, 8, 690], [8, 689, 8, 691], [8, 690, 8, 692], [8, 691, 8, 693], [8, 692, 8, 694], [8, 693, 8, 695], [8, 694, 8, 696], [8, 695, 8, 697], [8, 696, 8, 698], [8, 697, 8, 699], [8, 698, 8, 700], [8, 699, 8, 701], [8, 700, 8, 702], [8, 701, 8, 703], [8, 702, 8, 704], [8, 703, 9, 704], [-1, -1, -1, -1], [-1, -1, -1, -1], [-1, -1, -1, -1], [-1, -1, -1, -1], [-1, -1, -1, -1], [-1, -1, -1, -1], [-1, -1, -1, -1], [-1, -1, -1, -1], [-1, -1, -1, -1], [-1, -1, -1, -1], [-1, -1, -1, -1], [-1, -1, -1, -1], [-1, -1, -1, -1], [-1, -1, -1, -1], [-1, -1, -1, -1], [-1, -1, -1, -1], [-1, -1, -1, -1], [-1, -1, -1, -1], [-1, -1, -1, -1], [-1, -1, -1, -1], [-1, -1, -1, -1], [-1, -1, -1, -1], [-1, -1, -1, -1], [-1, -1, -1, -1], [-1, -1, -1, -1], [-1, -1, -1, -1], [-1, -1, -1, -1], [-1, -1, -1, -1], [-1, -1, -1, -1], [-1, -1, -1, -1], [-1, -1, -1, -1], [-1, -1, -1, -1], [-1, -1, -1, -1], [-1, -1, -1, -1], [-1, -1, -1, -1], [-1, -1, -1, -1], [-1, -1, -1, -1], [-1, -1, -1, -1], [-1, -1, -1, -1], [-1, -1, -1, -1], [-1, -1, -1, -1], [-1, -1, -1, -1], [-1, -1, -1, -1], [-1, -1, -1, -1], [-1, -1, -1, -1], [-1, -1, -1, -1], [-1, -1, -1, -1], [-1, -1, -1, -1], [-1, -1, -1, -1], [-1, -1, -1, -1], [-1, -1, -1, -1], [-1, -1, -1, -1], [-1, -1, -1, -1], [-1, -1, -1, -1], [-1, -1, -1, -1], [-1, -1, -1, -1], [-1, -1, -1, -1], [-1, -1, -1, -1], [-1, -1, -1, -1], [-1, -1, -1, -1], [-1, -1, -1, -1], [-1, -1, -1, -1], [-1, -1, -1, -1], [-1, -1, -1, -1], [-1, -1, -1, -1], [-1, -1, -1, -1], [-1, -1, -1, -1], [-1, -1, -1, -1], [-1, -1, -1, -1], [-1, -1, -1, -1], [-1, -1, -1, -1], [-1, -1, -1, -1], [-1, -1, -1, -1], [-1, -1, -1, -1], [-1, -1, -1, -1], [-1, -1, -1, -1], [-1, -1, -1, -1], [-1, -1, -1, -1], [-1, -1, -1, -1], [-1, -1, -1, -1], [-1, -1, -1, -1], [-1, -1, -1, -1], [-1, -1, -1, -1], [-1, -1, -1, -1], [-1, -1, -1, -1], [-1, -1, -1, -1], [-1, -1, -1, -1], [-1, -1, -1, -1], [-1, -1, -1, -1], [-1, -1, -1, -1], [-1, -1, -1, -1], [-1, -1, -1, -1], [-1, -1, -1, -1], [-1, -1, -1, -1], [-1, -1, -1, -1], [-1, -1, -1, -1], [-1, -1, -1, -1], [-1, -1, -1, -1], [-1, -1, -1, -1], [-1, -1, -1, -1], [-1, -1, -1, -1], [-1, -1, -1, -1], [-1, -1, -1, -1], [-1, -1, -1, -1], [-1, -1, -1, -1], [-1, -1, -1, -1], [-1, -1, -1, -1], [-1, -1, -1, -1], [-1, -1, -1, -1], [-1, -1, -1, -1], [-1, -1, -1, -1], [-1, -1, -1, -1], [-1, -1, -1, -1], [-1, -1, -1, -1], [-1, -1, -1, -1], [-1, -1, -1, -1], [-1, -1, -1, -1], [-1, -1, -1, -1], [-1, -1, -1, -1], [-1, -1, -1, -1], [-1, -1, -1, -1], [-1, -1, -1, -1], [-1, -1, -1, -1], [-1, -1, -1, -1], [-1, -1, -1, -1], [-1, -1, -1, -1], [-1, -1, -1, -1], [-1, -1, -1, -1], [-1, -1, -1, -1], [-1, -1, -1, -1], [-1, -1, -1, -1], [-1, -1, -1, -1], [-1, -1, -1, -1], [-1, -1, -1, -1], [-1, -1, -1, -1], [-1, -1, -1, -1], [-1, -1, -1, -1], [-1, -1, -1, -1], [-1, -1, -1, -1], [-1, -1, -1, -1], [-1, -1, -1, -1], [-1, -1, -1, -1], [-1, -1, -1, -1], [-1, -1, -1, -1], [-1, -1, -1, -1], [-1, -1, -1, -1], [-1, -1, -1, -1], [-1, -1, -1, -1], [-1, -1, -1, -1], [-1, -1, -1, -1], [-1, -1, -1, -1], [-1, -1, -1, -1], [-1, -1, -1, -1], [-1, -1, -1, -1], [-1, -1, -1, -1], [-1, -1, -1, -1], [-1, -1, -1, -1], [-1, -1, -1, -1], [-1, -1, -1, -1], [-1, -1, -1, -1], [-1, -1, -1, -1], [-1, -1, -1, -1], [-1, -1, -1, -1], [-1, -1, -1, -1], [-1, -1, -1, -1], [-1, -1, -1, -1], [-1, -1, -1, -1], [-1, -1, -1, -1], [-1, -1, -1, -1], [-1, -1, -1, -1], [-1, -1, -1, -1], [-1, -1, -1, -1], [-1, -1, -1, -1], [-1, -1, -1, -1], [-1, -1, -1, -1], [-1, -1, -1, -1], [-1, -1, -1, -1], [-1, -1, -1, -1], [-1, -1, -1, -1], [-1, -1, -1, -1], [-1, -1, -1, -1], [-1, -1, -1, -1], [-1, -1, -1, -1], [-1, -1, -1, -1], [-1, -1, -1, -1], [-1, -1, -1, -1], [-1, -1, -1, -1], [-1, -1, -1, -1], [-1, -1, -1, -1], [-1, -1, -1, -1], [-1, -1, -1, -1], [-1, -1, -1, -1], [-1, -1, -1, -1], [-1, -1, -1, -1], [-1, -1, -1, -1], [-1, -1, -1, -1], [-1, -1, -1, -1], [-1, -1, -1, -1], [-1, -1, -1, -1], [-1, -1, -1, -1], [-1, -1, -1, -1], [-1, -1, -1, -1], [-1, -1, -1, -1], [-1, -1, -1, -1], [-1, -1, -1, -1], [-1, -1, -1, -1], [-1, -1, -1, -1], [-1, -1, -1, -1], [-1, -1, -1, -1], [-1, -1, -1, -1], [-1, -1, -1, -1], [-1, -1, -1, -1], [-1, -1, -1, -1], [-1, -1, -1, -1], [-1, -1, -1, -1], [-1, -1, -1, -1], [-1, -1, -1, -1], [-1, -1, -1, -1], [-1, -1, -1, -1], [-1, -1, -1, -1], [-1, -1, -1, -1], [-1, -1, -1, -1], [-1, -1, -1, -1], [-1, -1, -1, -1], [-1, -1, -1, -1], [-1, -1, -1, -1], [-1, -1, -1, -1], [-1, -1, -1, -1], [-1, -1, -1, -1], [-1, -1, -1, -1], [-1, -1, -1, -1], [-1, -1, -1, -1], [-1, -1, -1, -1], [-1, -1, -1, -1], [-1, -1, -1, -1], [-1, -1, -1, -1], [-1, -1, -1, -1], [-1, -1, -1, -1], [-1, -1, -1, -1], [-1, -1, -1, -1], [-1, -1, -1, -1], [-1, -1, -1, -1], [-1, -1, -1, -1], [-1, -1, -1, -1], [-1, -1, -1, -1], [-1, -1, -1, -1], [-1, -1, -1, -1], [-1, -1, -1, -1], [-1, -1, -1, -1], [-1, -1, -1, -1], [-1, -1, -1, -1], [-1, -1, -1, -1], [-1, -1, -1, -1], [-1, -1, -1, -1], [-1, -1, -1, -1], [-1, -1, -1, -1], [-1, -1, -1, -1], [-1, -1, -1, -1], [-1, -1, -1, -1], [-1, -1, -1, -1], [-1, -1, -1, -1], [-1, -1, -1, -1], [-1, -1, -1, -1], [-1, -1, -1, -1], [-1, -1, -1, -1], [-1, -1, -1, -1], [-1, -1, -1, -1], [-1, -1, -1, -1], [-1, -1, -1, -1], [-1, -1, -1, -1], [-1, -1, -1, -1], [-1, -1, -1, -1], [-1, -1, -1, -1], [-1, -1, -1, -1], [-1, -1, -1, -1], [-1, -1, -1, -1], [-1, -1, -1, -1], [-1, -1, -1, -1], [-1, -1, -1, -1], [-1, -1, -1, -1], [-1, -1, -1, -1], [-1, -1, -1, -1], [-1, -1, -1, -1], [-1, -1, -1, -1], [-1, -1, -1, -1], [-1, -1, -1, -1], [-1, -1, -1, -1], [-1, -1, -1, -1], [-1, -1, -1, -1], [-1, -1, -1, -1], [-1, -1, -1, -1], [-1, -1, -1, -1], [-1, -1, -1, -1], [-1, -1, -1, -1], [-1, -1, -1, -1], [-1, -1, -1, -1], [-1, -1, -1, -1], [-1, -1, -1, -1], [-1, -1, -1, -1], [-1, -1, -1, -1], [-1, -1, -1, -1], [-1, -1, -1, -1], [-1, -1, -1, -1], [-1, -1, -1, -1], [-1, -1, -1, -1], [-1, -1, -1, -1], [-1, -1, -1, -1], [-1, -1, -1, -1], [-1, -1, -1, -1], [-1, -1, -1, -1], [-1, -1, -1, -1], [-1, -1, -1, -1], [-1, -1, -1, -1], [-1, -1, -1, -1], [-1, -1, -1, -1], [-1, -1, -1, -1], [-1, -1, -1, -1], [-1, -1, -1, -1], [-1, -1, -1, -1], [-1, -1, -1, -1], [-1, -1, -1, -1], [-1, -1, -1, -1], [-1, -1, -1, -1], [-1, -1, -1, -1], [-1, -1, -1, -1], [-1, -1, -1, -1], [-1, -1, -1, -1], [-1, -1, -1, -1], [-1, -1, -1, -1], [-1, -1, -1, -1], [-1, -1, -1, -1], [-1, -1, -1, -1], [-1, -1, -1, -1], [-1, -1, -1, -1], [-1, -1, -1, -1], [-1, -1, -1, -1], [-1, -1, -1, -1], [-1, -1, -1, -1], [-1, -1, -1, -1], [-1, -1, -1, -1], [-1, -1, -1, -1], [-1, -1, -1, -1], [-1, -1, -1, -1], [-1, -1, -1, -1], [-1, -1, -1, -1], [-1, -1, -1, -1], [-1, -1, -1, -1], [-1, -1, -1, -1], [-1, -1, -1, -1], [-1, -1, -1, -1], [-1, -1, -1, -1], [-1, -1, -1, -1], [-1, -1, -1, -1], [-1, -1, -1, -1], [-1, -1, -1, -1], [-1, -1, -1, -1], [-1, -1, -1, -1], [-1, -1, -1, -1], [-1, -1, -1, -1], [-1, -1, -1, -1], [-1, -1, -1, -1], [-1, -1, -1, -1], [-1, -1, -1, -1], [-1, -1, -1, -1], [-1, -1, -1, -1], [-1, -1, -1, -1], [-1, -1, -1, -1], [-1, -1, -1, -1], [-1, -1, -1, -1], [-1, -1, -1, -1], [-1, -1, -1, -1], [-1, -1, -1, -1], [-1, -1, -1, -1], [-1, -1, -1, -1], [-1, -1, -1, -1], [-1, -1, -1, -1], [-1, -1, -1, -1], [-1, -1, -1, -1], [-1, -1, -1, -1], [-1, -1, -1, -1], [-1, -1, -1, -1], [-1, -1, -1, -1], [-1, -1, -1, -1], [-1, -1, -1, -1], [-1, -1, -1, -1], [-1, -1, -1, -1], [-1, -1, -1, -1], [-1, -1, -1, -1], [-1, -1, -1, -1], [-1, -1, -1, -1], [-1, -1, -1, -1], [-1, -1, -1, -1], [-1, -1, -1, -1], [-1, -1, -1, -1], [-1, -1, -1, -1], [-1, -1, -1, -1], [-1, -1, -1, -1], [-1, -1, -1, -1], [-1, -1, -1, -1], [-1, -1, -1, -1], [-1, -1, -1, -1], [-1, -1, -1, -1], [-1, -1, -1, -1], [-1, -1, -1, -1], [-1, -1, -1, -1], [-1, -1, -1, -1], [-1, -1, -1, -1], [-1, -1, -1, -1], [-1, -1, -1, -1], [-1, -1, -1, -1], [-1, -1, -1, -1], [-1, -1, -1, -1], [-1, -1, -1, -1], [-1, -1, -1, -1], [-1, -1, -1, -1], [-1, -1, -1, -1], [-1, -1, -1, -1], [-1, -1, -1, -1], [-1, -1, -1, -1], [-1, -1, -1, -1], [-1, -1, -1, -1], [-1, -1, -1, -1], [-1, -1, -1, -1], [-1, -1, -1, -1], [-1, -1, -1, -1], [-1, -1, -1, -1], [-1, -1, -1, -1], [-1, -1, -1, -1], [-1, -1, -1, -1], [-1, -1, -1, -1], [-1, -1, -1, -1], [-1, -1, -1, -1], [-1, -1, -1, -1], [-1, -1, -1, -1], [-1, -1, -1, -1], [-1, -1, -1, -1], [-1, -1, -1, -1], [-1, -1, -1, -1], [-1, -1, -1, -1], [-1, -1, -1, -1], [-1, -1, -1, -1], [-1, -1, -1, -1], [-1, -1, -1, -1], [-1, -1, -1, -1], [-1, -1, -1, -1], [-1, -1, -1, -1], [-1, -1, -1, -1], [-1, -1, -1, -1], [-1, -1, -1, -1], [-1, -1, -1, -1], [-1, -1, -1, -1], [-1, -1, -1, -1], [-1, -1, -1, -1], [-1, -1, -1, -1], [-1, -1, -1, -1], [-1, -1, -1, -1], [-1, -1, -1, -1], [-1, -1, -1, -1], [-1, -1, -1, -1], [-1, -1, -1, -1], [-1, -1, -1, -1], [-1, -1, -1, -1], [-1, -1, -1, -1], [-1, -1, -1, -1], [-1, -1, -1, -1], [-1, -1, -1, -1], [-1, -1, -1, -1], [-1, -1, -1, -1], [-1, -1, -1, -1], [-1, -1, -1, -1], [-1, -1, -1, -1], [-1, -1, -1, -1], [-1, -1, -1, -1], [-1, -1, -1, -1], [-1, -1, -1, -1], [-1, -1, -1, -1], [-1, -1, -1, -1], [-1, -1, -1, -1], [-1, -1, -1, -1], [-1, -1, -1, -1], [-1, -1, -1, -1], [-1, -1, -1, -1], [-1, -1, -1, -1], [-1, -1, -1, -1], [-1, -1, -1, -1], [-1, -1, -1, -1], [-1, -1, -1, -1], [-1, -1, -1, -1], [-1, -1, -1, -1], [-1, -1, -1, -1], [-1, -1, -1, -1], [-1, -1, -1, -1], [-1, -1, -1, -1], [-1, -1, -1, -1], [-1, -1, -1, -1], [-1, -1, -1, -1], [-1, -1, -1, -1], [-1, -1, -1, -1], [-1, -1, -1, -1], [-1, -1, -1, -1], [-1, -1, -1, -1], [-1, -1, -1, -1], [-1, -1, -1, -1], [-1, -1, -1, -1], [-1, -1, -1, -1], [-1, -1, -1, -1], [-1, -1, -1, -1], [-1, -1, -1, -1], [-1, -1, -1, -1], [-1, -1, -1, -1], [-1, -1, -1, -1], [-1, -1, -1, -1], [-1, -1, -1, -1], [-1, -1, -1, -1], [-1, -1, -1, -1], [-1, -1, -1, -1], [-1, -1, -1, -1], [-1, -1, -1, -1], [-1, -1, -1, -1], [-1, -1, -1, -1], [-1, -1, -1, -1], [-1, -1, -1, -1], [-1, -1, -1, -1], [-1, -1, -1, -1], [-1, -1, -1, -1], [-1, -1, -1, -1], [-1, -1, -1, -1], [-1, -1, -1, -1], [-1, -1, -1, -1], [-1, -1, -1, -1], [-1, -1, -1, -1], [-1, -1, -1, -1], [-1, -1, -1, -1], [-1, -1, -1, -1], [-1, -1, -1, -1], [-1, -1, -1, -1], [-1, -1, -1, -1], [-1, -1, -1, -1], [-1, -1, -1, -1], [-1, -1, -1, -1], [-1, -1, -1, -1], [-1, -1, -1, -1], [-1, -1, -1, -1], [-1, -1, -1, -1], [-1, -1, -1, -1], [-1, -1, -1, -1], [-1, -1, -1, -1], [-1, -1, -1, -1], [-1, -1, -1, -1], [-1, -1, -1, -1], [-1, -1, -1, -1], [-1, -1, -1, -1], [-1, -1, -1, -1], [-1, -1, -1, -1], [-1, -1, -1, -1], [-1, -1, -1, -1], [-1, -1, -1, -1], [-1, -1, -1, -1], [-1, -1, -1, -1], [-1, -1, -1, -1], [-1, -1, -1, -1], [-1, -1, -1, -1], [-1, -1, -1, -1], [-1, -1, -1, -1], [-1, -1, -1, -1], [-1, -1, -1, -1], [-1, -1, -1, -1], [-1, -1, -1, -1], [-1, -1, -1, -1], [-1, -1, -1, -1], [-1, -1, -1, -1], [-1, -1, -1, -1], [-1, -1, -1, -1], [-1, -1, -1, -1], [-1, -1, -1, -1], [-1, -1, -1, -1], [-1, -1, -1, -1], [-1, -1, -1, -1], [-1, -1, -1, -1], [-1, -1, -1, -1], [-1, -1, -1, -1], [-1, -1, -1, -1], [-1, -1, -1, -1], [-1, -1, -1, -1], [-1, -1, -1, -1], [-1, -1, -1, -1], [-1, -1, -1, -1], [-1, -1, -1, -1], [-1, -1, -1, -1], [-1, -1, -1, -1], [-1, -1, -1, -1], [-1, -1, -1, -1], [-1, -1, -1, -1], [-1, -1, -1, -1], [-1, -1, -1, -1], [-1, -1, -1, -1], [-1, -1, -1, -1], [-1, -1, -1, -1], [-1, -1, -1, -1], [-1, -1, -1, -1], [-1, -1, -1, -1], [-1, -1, -1, -1], [-1, -1, -1, -1], [-1, -1, -1, -1], [-1, -1, -1, -1], [-1, -1, -1, -1], [-1, -1, -1, -1], [-1, -1, -1, -1], [-1, -1, -1, -1], [-1, -1, -1, -1], [-1, -1, -1, -1], [-1, -1, -1, -1], [-1, -1, -1, -1], [-1, -1, -1, -1], [-1, -1, -1, -1], [-1, -1, -1, -1], [-1, -1, -1, -1], [-1, -1, -1, -1], [-1, -1, -1, -1], [-1, -1, -1, -1], [-1, -1, -1, -1], [-1, -1, -1, -1], [-1, -1, -1, -1], [-1, -1, -1, -1], [-1, -1, -1, -1], [-1, -1, -1, -1], [-1, -1, -1, -1], [-1, -1, -1, -1], [-1, -1, -1, -1], [-1, -1, -1, -1], [-1, -1, -1, -1], [-1, -1, -1, -1], [-1, -1, -1, -1], [-1, -1, -1, -1], [-1, -1, -1, -1], [-1, -1, -1, -1], [-1, -1, -1, -1], [-1, -1, -1, -1], [-1, -1, -1, -1], [-1, -1, -1, -1], [-1, -1, -1, -1], [-1, -1, -1, -1], [-1, -1, -1, -1], [-1, -1, -1, -1], [-1, -1, -1, -1], [-1, -1, -1, -1], [-1, -1, -1, -1], [-1, -1, -1, -1], [-1, -1, -1, -1], [-1, -1, -1, -1], [-1, -1, -1, -1], [-1, -1, -1, -1], [-1, -1, -1, -1], [-1, -1, -1, -1], [-1, -1, -1, -1], [-1, -1, -1, -1], [-1, -1, -1, -1], [-1, -1, -1, -1], [-1, -1, -1, -1], [-1, -1, -1, -1], [-1, -1, -1, -1], [-1, -1, -1, -1], [-1, -1, -1, -1], [-1, -1, -1, -1], [-1, -1, -1, -1], [-1, -1, -1, -1], [-1, -1, -1, -1], [-1, -1, -1, -1], [-1, -1, -1, -1], [-1, -1, -1, -1], [-1, -1, -1, -1], [-1, -1, -1, -1], [-1, -1, -1, -1], [-1, -1, -1, -1], [-1, -1, -1, -1], [-1, -1, -1, -1], [-1, -1, -1, -1], [-1, -1, -1, -1], [-1, -1, -1, -1], [-1, -1, -1, -1], [-1, -1, -1, -1], [-1, -1, -1, -1], [-1, -1, -1, -1], [-1, -1, -1, -1], [-1, -1, -1, -1], [-1, -1, -1, -1], [-1, -1, -1, -1], [-1, -1, -1, -1], [-1, -1, -1, -1], [-1, -1, -1, -1], [-1, -1, -1, -1], [-1, -1, -1, -1], [-1, -1, -1, -1], [-1, -1, -1, -1], [-1, -1, -1, -1], [-1, -1, -1, -1], [-1, -1, -1, -1], [-1, -1, -1, -1], [-1, -1, -1, -1], [-1, -1, -1, -1], [-1, -1, -1, -1], [-1, -1, -1, -1], [-1, -1, -1, -1], [-1, -1, -1, -1], [-1, -1, -1, -1], [-1, -1, -1, -1], [-1, -1, -1, -1], [-1, -1, -1, -1], [-1, -1, -1, -1], [-1, -1, -1, -1], [-1, -1, -1, -1], [-1, -1, -1, -1], [-1, -1, -1, -1], [-1, -1, -1, -1], [-1, -1, -1, -1], [-1, -1, -1, -1], [-1, -1, -1, -1], [-1, -1, -1, -1], [-1, -1, -1, -1], [-1, -1, -1, -1], [-1, -1, -1, -1], [-1, -1, -1, -1], [-1, -1, -1, -1]], "scafLoop": [], "skip": [0, 0, 0, 0, 0, 0, 0, 0, 0, 0, 0, 0, 0, 0, 0, 0, 0, 0, 0, 0, 0, 0, 0, 0, 0, 0, 0, 0, 0, 0, 0, 0, 0, 0, 0, 0, 0, 0, 0, 0, 0, 0, 0, 0, 0, 0, 0, 0, 0, 0, 0, 0, 0, 0, 0, 0, 0, 0, 0, 0, 0, 0, 0, 0, 0, 0, 0, 0, 0, 0, 0, 0, 0, 0, 0, 0, 0, 0, 0, 0, 0, 0, 0, 0, 0, 0, 0, 0, 0, 0, 0, 0, 0, 0, 0, 0, 0, 0, 0, 0, 0, 0, 0, 0, 0, 0, 0, 0, 0, 0, 0, 0, 0, 0, 0, 0, 0, 0, 0, 0, 0, 0, 0, 0, 0, 0, 0, 0, 0, 0, 0, 0, 0, 0, 0, 0, 0, 0, 0, 0, 0, 0, 0, 0, 0, 0, 0, 0, 0, 0, 0, 0, 0, 0, 0, 0, 0, 0, 0, 0, 0, 0, 0, 0, 0, 0, 0, 0, 0, 0, 0, 0, 0, 0, 0, 0, 0, 0, 0, 0, 0, 0, 0, 0, 0, 0, 0, 0, 0, 0, 0, 0, 0, 0, 0, 0, 0, 0, 0, 0, 0, 0, 0, 0, 0, 0, 0, 0, 0, 0, 0, 0, 0, 0, 0, 0, 0, 0, 0, 0, 0, 0, 0, 0, 0, 0, 0, 0, 0, 0, 0, 0, 0, 0, 0, 0, 0, 0, 0, 0, 0, 0, 0, 0, 0, 0, 0, 0, 0, 0, 0, 0, 0, 0, 0, 0, 0, 0, 0, 0, 0, 0, 0, 0, 0, 0, 0, 0, 0, 0, 0, 0, 0, 0, 0, 0, 0, 0, 0, 0, 0, 0, 0, 0, 0, 0, 0, 0, 0, 0, 0, 0, 0, 0, 0, 0, 0, 0, 0, 0, 0, 0, 0, 0, 0, 0, 0, 0, 0, 0, 0, 0, 0, 0, 0, 0, 0, 0, 0, 0, 0, 0, 0, 0, 0, 0, 0, 0, 0, 0, 0, 0, 0, 0, 0, 0, 0, 0, 0, 0, 0, 0, 0, 0, 0, 0, 0, 0, 0, 0, 0, 0, 0, 0, 0, 0, 0, 0, 0, 0, 0, 0, 0, 0, 0, 0, 0, 0, 0, 0, 0, 0, 0, 0, 0, 0, 0, 0, 0, 0, 0, 0, 0, 0, 0, 0, 0, 0, 0, 0, 0, 0, 0, 0, 0, 0, 0, 0, 0, 0, 0, 0, 0, 0, 0, 0, 0, 0, 0, 0, 0, 0, 0, 0, 0, 0, 0, 0, 0, 0, 0, 0, 0, 0, 0, 0, 0, 0, 0, 0, 0, 0, 0, 0, 0, 0, 0, 0, 0, 0, 0, 0, 0, 0, 0, 0, 0, 0, 0, 0, 0, 0, 0, 0, 0, 0, 0, 0, 0, 0, 0, 0, 0, 0, 0, 0, 0, 0, 0, 0, 0, 0, 0, 0, 0, 0, 0, 0, 0, 0, 0, 0, 0, 0, 0, 0, 0, 0, 0, 0, 0, 0, 0, 0, 0, 0, 0, 0, 0, 0, 0, 0, 0, 0, 0, 0, 0, 0, 0, 0, 0, 0, 0, 0, 0, 0, 0, 0, 0, 0, 0, 0, 0, 0, 0, 0, 0, 0, 0, 0, 0, 0, 0, 0, 0, 0, 0, 0, 0, 0, 0, 0, 0, 0, 0, 0, 0, 0, 0, 0, 0, 0, 0, 0, 0, 0, 0, 0, 0, 0, 0, 0, 0, 0, 0, 0, 0, 0, 0, 0, 0, 0, 0, 0, 0, 0, 0, 0, 0, 0, 0, 0, 0, 0, 0, 0, 0, 0, 0, 0, 0, 0, 0, 0, 0, 0, 0, 0, 0, 0, 0, 0, 0, 0, 0, 0, 0, 0, 0, 0, 0, 0, 0, 0, 0, 0, 0, 0, 0, 0, 0, 0, 0, 0, 0, 0, 0, 0, 0, 0, 0, 0, 0, 0, 0, 0, 0, 0, 0, 0, 0, 0, 0, 0, 0, 0, 0, 0, 0, 0, 0, 0, 0, 0, 0, 0, 0, 0, 0, 0, 0, 0, 0, 0, 0, 0, 0, 0, 0, 0, 0, 0, 0, 0, 0, 0, 0, 0, 0, 0, 0, 0, 0, 0, 0, 0, 0, 0, 0, 0, 0, 0, 0, 0, 0, 0, 0, 0, 0, 0, 0, 0, 0, 0, 0, 0, 0, 0, 0, 0, 0, 0, 0, 0, 0, 0, 0, 0, 0, 0, 0, 0, 0, 0, 0, 0, 0, 0, 0, 0, 0, 0, 0, 0, 0, 0, 0, 0, 0, 0, 0, 0, 0, 0, 0, 0, 0, 0, 0, 0, 0, 0, 0, 0, 0, 0, 0, 0, 0, 0, 0, 0, 0, 0, 0, 0, 0, 0, 0, 0, 0, 0, 0, 0, 0, 0, 0, 0, 0, 0, 0, 0, 0, 0, 0, 0, 0, 0, 0, 0, 0, 0, 0, 0, 0, 0, 0, 0, 0, 0, 0, 0, 0, 0, 0, 0, 0, 0, 0, 0, 0, 0, 0, 0, 0, 0, 0, 0, 0, 0, 0, 0, 0, 0, 0, 0, 0, 0, 0, 0, 0, 0, 0, 0, 0, 0, 0, 0, 0, 0, 0, 0, 0, 0, 0, 0, 0, 0, 0, 0, 0, 0, 0, 0, 0, 0, 0, 0, 0, 0, 0, 0, 0, 0, 0, 0, 0, 0, 0, 0, 0, 0, 0, 0, 0, 0, 0, 0, 0, 0, 0, 0, 0, 0, 0, 0, 0, 0, 0, 0, 0, 0, 0, 0, 0, 0, 0, 0, 0, 0, 0, 0, 0, 0, 0, 0, 0, 0, 0, 0, 0, 0, 0, 0, 0, 0, 0, 0, 0, 0, 0, 0, 0, 0, 0, 0, 0, 0, 0, 0, 0, 0, 0, 0, 0, 0, 0, 0, 0, 0, 0, 0, 0, 0, 0, 0, 0, 0, 0, 0, 0, 0, 0, 0, 0, 0, 0, 0, 0, 0, 0, 0, 0, 0, 0, 0, 0, 0, 0, 0, 0, 0, 0, 0, 0, 0, 0, 0, 0, 0, 0, 0, 0, 0, 0, 0, 0, 0, 0, 0, 0, 0, 0, 0, 0, 0, 0, 0, 0, 0, 0, 0, 0, 0, 0, 0, 0, 0, 0, 0, 0, 0, 0, 0, 0, 0, 0, 0, 0, 0, 0, 0, 0, 0, 0, 0, 0, 0, 0, 0, 0, 0, 0, 0, 0, 0, 0, 0, 0, 0, 0, 0, 0, 0, 0, 0, 0, 0, 0, 0, 0, 0, 0, 0, 0, 0, 0, 0, 0, 0, 0, 0, 0, 0, 0, 0, 0, 0, 0, 0, 0, 0, 0, 0, 0, 0, 0, 0, 0, 0, 0, 0, 0, 0, 0, 0, 0, 0, 0, 0, 0, 0, 0, 0, 0, 0, 0, 0, 0, 0, 0, 0, 0, 0, 0, 0, 0, 0, 0, 0, 0, 0, 0, 0, 0, 0, 0, 0, 0, 0, 0, 0, 0, 0, 0, 0, 0, 0, 0, 0, 0, 0, 0, 0, 0, 0, 0, 0, 0, 0, 0, 0, 0, 0, 0, 0, 0, 0, 0, 0, 0, 0, 0, 0, 0, 0, 0, 0, 0, 0, 0, 0, 0, 0, 0, 0, 0, 0, 0, 0, 0, 0, 0, 0, 0, 0, 0, 0, 0, 0, 0, 0, 0, 0, 0, 0, 0, 0, 0, 0, 0, 0, 0, 0, 0, 0, 0, 0, 0, 0, 0, 0, 0, 0, 0, 0, 0, 0, 0, 0, 0, 0, 0, 0, 0, 0, 0, 0, 0, 0, 0, 0, 0, 0, 0, 0, 0, 0, 0, 0, 0, 0, 0, 0, 0, 0, 0, 0, 0, 0, 0, 0, 0, 0, 0, 0, 0, 0, 0, 0, 0, 0, 0, 0, 0, 0, 0, 0, 0, 0, 0, 0, 0, 0, 0, 0, 0, 0, 0, 0, 0, 0, 0, 0, 0, 0, 0, 0, 0, 0, 0, 0, 0, 0, 0, 0, 0, 0, 0, 0, 0, 0, 0, 0, 0, 0, 0, 0, 0, 0, 0, 0, 0, 0, 0, 0, 0, 0, 0, 0, 0, 0, 0, 0, 0, 0, 0, 0, 0, 0, 0, 0, 0, 0, 0, 0, 0, 0, 0, 0, 0, 0, 0, 0, 0, 0, 0, 0, 0, 0, 0, 0, 0, 0, 0, 0, 0, 0, 0, 0, 0, 0, 0, 0, 0, 0, 0, 0, 0, 0, 0, 0, 0, 0, 0, 0, 0, 0, 0, 0, 0, 0, 0, 0, 0, 0, 0, 0, 0, 0, 0, 0, 0, 0, 0, 0, 0, 0, 0, 0, 0, 0, 0, 0, 0, 0, 0, 0, 0, 0, 0, 0, 0, 0, 0, 0, 0, 0, 0, 0, 0, 0, 0, 0, 0, 0, 0, 0, 0, 0, 0, 0, 0, 0, 0, 0, 0, 0], "stap": [[-1, -1, -1, -1], [-1, -1, -1, -1], [-1, -1, -1, -1], [-1, -1, -1, -1], [-1, -1, -1, -1], [-1, -1, -1, -1], [-1, -1, -1, -1], [-1, -1, -1, -1], [-1, -1, -1, -1], [-1, -1, -1, -1], [-1, -1, -1, -1], [-1, -1, -1, -1], [-1, -1, -1, -1], [-1, -1, -1, -1], [-1, -1, -1, -1], [-1, -1, -1, -1], [-1, -1, -1, -1], [-1, -1, -1, -1], [-1, -1, -1, -1], [-1, -1, -1, -1], [-1, -1, -1, -1], [-1, -1, -1, -1], [-1, -1, -1, -1], [-1, -1, -1, -1], [-1, -1, -1, -1], [-1, -1, -1, -1], [-1, -1, -1, -1], [-1, -1, -1, -1], [-1, -1, -1, -1], [-1, -1, -1, -1], [-1, -1, -1, -1], [-1, -1, -1, -1], [-1, -1, -1, -1], [-1, -1, -1, -1], [-1, -1, -1, -1], [-1, -1, -1, -1], [-1, -1, -1, -1], [-1, -1, -1, -1], [-1, -1, -1, -1], [-1, -1, -1, -1], [-1, -1, -1, -1], [-1, -1, -1, -1], [-1, -1, -1, -1], [-1, -1, -1, -1], [-1, -1, -1, -1], [-1, -1, -1, -1], [-1, -1, -1, -1], [-1, -1, -1, -1], [-1, -1, -1, -1], [8, 50, -1, -1], [8, 51, 8, 49], [8, 52, 8, 50], [8, 53, 8, 51], [8, 54, 8, 52], [8, 55, 8, 53], [8, 56, 8, 54], [8, 57, 8, 55], [8, 58, 8, 56], [8, 59, 8, 57], [8, 60, 8, 58], [8, 61, 8, 59], [8, 62, 8, 60], [-1, -1, 8, 61], [8, 64, 2, 672], [8, 65, 8, 63], [8, 66, 8, 64], [8, 67, 8, 65], [8, 68, 8, 66], [8, 69, 8, 67], [8, 70, 8, 68], [8, 71, 8, 69], [8, 72, 8, 70], [8, 73, 8, 71], [8, 74, 8, 72], [8, 75, 8, 73], [8, 76, 8, 74], [8, 77, 8, 75], [8, 78, 8, 76], [8, 79, 8, 77], [8, 80, 8, 78], [8, 81, 8, 79], [8, 82, 8, 80], [8, 83, 8, 81], [-1, -1, 8, 82], [8, 85, -1, -1], [8, 86, 8, 84], [8, 87, 8, 85], [8, 88, 8, 86], [8, 89, 8, 87], [8, 90, 8, 88], [8, 91, 8, 89], [8, 92, 8, 90], [8, 93, 8, 91], [8, 94, 8, 92], [8, 95, 8, 93], [8, 96, 8, 94], [8, 97, 8, 95], [8, 98, 8, 96], [8, 99, 8, 97], [8, 100, 8, 98], [8, 101, 8, 99], [8, 102, 8, 100], [8, 103, 8, 101], [8, 104, 8, 102], [-1, -1, 8, 103], [8, 106, 2, 630], [8, 107, 8, 105], [8, 108, 8, 106], [8, 109, 8, 107], [8, 110, 8, 108], [8, 111, 8, 109], [8, 112, 8, 110], [8, 113, 8, 111], [8, 114, 8, 112], [8, 115, 8, 113], [8, 116, 8, 114], [8, 117, 8, 115], [8, 118, 8, 116], [8, 119, 8, 117], [8, 120, 8, 118], [8, 121, 8, 119], [8, 122, 8, 120], [8, 123, 8, 121], [8, 124, 8, 122], [8, 125, 8, 123], [-1, -1, 8, 124], [8, 127, -1, -1], [8, 128, 8, 126], [8, 129, 8, 127], [8, 130, 8, 128], [8, 131, 8, 129], [8, 132, 8, 130], [8, 133, 8, 131], [8, 134, 8, 132], [8, 135, 8, 133], [8, 136, 8, 134], [8, 137, 8, 135], [8, 138, 8, 136], [8, 139, 8, 137], [8, 140, 8, 138], [8, 141, 8, 139], [8, 142, 8, 140], [8, 143, 8, 141], [8, 144, 8, 142], [8, 145, 8, 143], [8, 146, 8, 144], [-1, -1, 8, 145], [8, 148, 2, 588], [8, 149, 8, 147], [8, 150, 8, 148], [8, 151, 8, 149], [8, 152, 8, 150], [8, 153, 8, 151], [8, 154, 8, 152], [8, 155, 8, 153], [8, 156, 8, 154], [8, 157, 8, 155], [8, 158, 8, 156], [8, 159, 8, 157], [8, 160, 8, 158], [8, 161, 8, 159], [8, 162, 8, 160], [8, 163, 8, 161], [8, 164, 8, 162], [8, 165, 8, 163], [8, 166, 8, 164], [8, 167, 8, 165], [-1, -1, 8, 166], [8, 169, -1, -1], [8, 170, 8, 168], [8, 171, 8, 169], [8, 172, 8, 170], [8, 173, 8, 171], [8, 174, 8, 172], [8, 175, 8, 173], [8, 176, 8, 174], [8, 177, 8, 175], [8, 178, 8, 176], [8, 179, 8, 177], [8, 180, 8, 178], [8, 181, 8, 179], [8, 182, 8, 180], [8, 183, 8, 181], [8, 184, 8, 182], [8, 185, 8, 183], [8, 186, 8, 184], [8, 187, 8, 185], [8, 188, 8, 186], [-1, -1, 8, 187], [8, 190, 2, 546], [8, 191, 8, 189], [8, 192, 8, 190], [8, 193, 8, 191], [8, 194, 8, 192], [8, 195, 8, 193], [8, 196, 8, 194], [8, 197, 8, 195], [8, 198, 8, 196], [8, 199, 8, 197], [8, 200, 8, 198], [8, 201, 8, 199], [8, 202, 8, 200], [8, 203, 8, 201], [8, 204, 8, 202], [8, 205, 8, 203], [8, 206, 8, 204], [8, 207, 8, 205], [8, 208, 8, 206], [8, 209, 8, 207], [-1, -1, 8, 208], [8, 211, -1, -1], [8, 212, 8, 210], [8, 213, 8, 211], [8, 214, 8, 212], [8, 215, 8, 213], [8, 216, 8, 214], [8, 217, 8, 215], [8, 218, 8, 216], [8, 219, 8, 217], [8, 220, 8, 218], [8, 221, 8, 219], [8, 222, 8, 220], [8, 223, 8, 221], [8, 224, 8, 222], [8, 225, 8, 223], [8, 226, 8, 224], [8, 227, 8, 225], [8, 228, 8, 226], [8, 229, 8, 227], [8, 230, 8, 228], [-1, -1, 8, 229], [8, 232, 2, 504], [8, 233, 8, 231], [8, 234, 8, 232], [8, 235, 8, 233], [8, 236, 8, 234], [8, 237, 8, 235], [8, 238, 8, 236], [8, 239, 8, 237], [8, 240, 8, 238], [8, 241, 8, 239], [8, 242, 8, 240], [8, 243, 8, 241], [8, 244, 8, 242], [8, 245, 8, 243], [8, 246, 8, 244], [8, 247, 8, 245], [8, 248, 8, 246], [8, 249, 8, 247], [8, 250, 8, 248], [8, 251, 8, 249], [-1, -1, 8, 250], [8, 253, -1, -1], [8, 254, 8, 252], [8, 255, 8, 253], [8, 256, 8, 254], [8, 257, 8, 255], [8, 258, 8, 256], [8, 259, 8, 257], [8, 260, 8, 258], [8, 261, 8, 259], [8, 262, 8, 260], [8, 263, 8, 261], [8, 264, 8, 262], [8, 265, 8, 263], [8, 266, 8, 264], [8, 267, 8, 265], [8, 268, 8, 266], [8, 269, 8, 267], [8, 270, 8, 268], [8, 271, 8, 269], [8, 272, 8, 270], [-1, -1, 8, 271], [8, 274, 2, 462], [8, 275, 8, 273], [8, 276, 8, 274], [8, 277, 8, 275], [8, 278, 8, 276], [8, 279, 8, 277], [8, 280, 8, 278], [8, 281, 8, 279], [8, 282, 8, 280], [8, 283, 8, 281], [8, 284, 8, 282], [8, 285, 8, 283], [8, 286, 8, 284], [8, 287, 8, 285], [8, 288, 8, 286], [8, 289, 8, 287], [8, 290, 8, 288], [8, 291, 8, 289], [8, 292, 8, 290], [8, 293, 8, 291], [-1, -1, 8, 292], [8, 295, -1, -1], [8, 296, 8, 294], [8, 297, 8, 295], [8, 298, 8, 296], [8, 299, 8, 297], [8, 300, 8, 298], [8, 301, 8, 299], [8, 302, 8, 300], [8, 303, 8, 301], [8, 304, 8, 302], [8, 305, 8, 303], [8, 306, 8, 304], [8, 307, 8, 305], [8, 308, 8, 306], [8, 309, 8, 307], [8, 310, 8, 308], [8, 311, 8, 309], [8, 312, 8, 310], [8, 313, 8, 311], [8, 314, 8, 312], [-1, -1, 8, 313], [8, 316, 2, 420], [8, 317, 8, 315], [8, 318, 8, 316], [8, 319, 8, 317], [8, 320, 8, 318], [8, 321, 8, 319], [8, 322, 8, 320], [8, 323, 8, 321], [8, 324, 8, 322], [8, 325, 8, 323], [8, 326, 8, 324], [8, 327, 8, 325], [8, 328, 8, 326], [8, 329, 8, 327], [8, 330, 8, 328], [8, 331, 8, 329], [8, 332, 8, 330], [8, 333, 8, 331], [8, 334, 8, 332], [8, 335, 8, 333], [-1, -1, 8, 334], [8, 337, -1, -1], [8, 338, 8, 336], [8, 339, 8, 337], [8, 340, 8, 338], [8, 341, 8, 339], [8, 342, 8, 340], [8, 343, 8, 341], [8, 344, 8, 342], [8, 345, 8, 343], [8, 346, 8, 344], [8, 347, 8, 345], [8, 348, 8, 346], [8, 349, 8, 347], [8, 350, 8, 348], [8, 351, 8, 349], [8, 352, 8, 350], [8, 353, 8, 351], [8, 354, 8, 352], [8, 355, 8, 353], [8, 356, 8, 354], [-1, -1, 8, 355], [8, 358, 2, 378], [8, 359, 8, 357], [8, 360, 8, 358], [8, 361, 8, 359], [8, 362, 8, 360], [8, 363, 8, 361], [8, 364, 8, 362], [8, 365, 8, 363], [8, 366, 8, 364], [8, 367, 8, 365], [8, 368, 8, 366], [8, 369, 8, 367], [8, 370, 8, 368], [8, 371, 8, 369], [8, 372, 8, 370], [8, 373, 8, 371], [8, 374, 8, 372], [8, 375, 8, 373], [8, 376, 8, 374], [8, 377, 8, 375], [-1, -1, 8, 376], [8, 379, -1, -1], [8, 380, 8, 378], [8, 381, 8, 379], [8, 382, 8, 380], [8, 383, 8, 381], [8, 384, 8, 382], [8, 385, 8, 383], [8, 386, 8, 384], [8, 387, 8, 385], [8, 388, 8, 386], [8, 389, 8, 387], [8, 390, 8, 388], [8, 391, 8, 389], [8, 392, 8, 390], [8, 393, 8, 391], [8, 394, 8, 392], [8, 395, 8, 393], [8, 396, 8, 394], [8, 397, 8, 395], [8, 398, 8, 396], [-1, -1, 8, 397], [8, 400, 2, 336], [8, 401, 8, 399], [8, 402, 8, 400], [8, 403, 8, 401], [8, 404, 8, 402], [8, 405, 8, 403], [8, 406, 8, 404], [8, 407, 8, 405], [8, 408, 8, 406], [8, 409, 8, 407], [8, 410, 8, 408], [8, 411, 8, 409], [8, 412, 8, 410], [8, 413, 8, 411], [8, 414, 8, 412], [8, 415, 8, 413], [8, 416, 8, 414], [8, 417, 8, 415], [8, 418, 8, 416], [8, 419, 8, 417], [-1, -1, 8, 418], [8, 421, -1, -1], [8, 422, 8, 420], [8, 423, 8, 421], [8, 424, 8, 422], [8, 425, 8, 423], [8, 426, 8, 424], [8, 427, 8, 425], [8, 428, 8, 426], [8, 429, 8, 427], [8, 430, 8, 428], [8, 431, 8, 429], [8, 432, 8, 430], [8, 433, 8, 431], [8, 434, 8, 432], [8, 435, 8, 433], [8, 436, 8, 434], [8, 437, 8, 435], [8, 438, 8, 436], [8, 439, 8, 437], [8, 440, 8, 438], [-1, -1, 8, 439], [8, 442, 2, 294], [8, 443, 8, 441], [8, 444, 8, 442], [8, 445, 8, 443], [8, 446, 8, 444], [8, 447, 8, 445], [8, 448, 8, 446], [8, 449, 8, 447], [8, 450, 8, 448], [8, 451, 8, 449], [8, 452, 8, 450], [8, 453, 8, 451], [8, 454, 8, 452], [8, 455, 8, 453], [8, 456, 8, 454], [8, 457, 8, 455], [8, 458, 8, 456], [8, 459, 8, 457], [8, 460, 8, 458], [8, 461, 8, 459], [-1, -1, 8, 460], [8, 463, -1, -1], [8, 464, 8, 462], [8, 465, 8, 463], [8, 466, 8, 464], [8, 467, 8, 465], [8, 468, 8, 466], [8, 469, 8, 467], [8, 470, 8, 468], [8, 471, 8, 469], [8, 472, 8, 470], [8, 473, 8, 471], [8, 474, 8, 472], [8, 475, 8, 473], [8, 476, 8, 474], [8, 477, 8, 475], [8, 478, 8, 476], [8, 479, 8, 477], [8, 480, 8, 478], [8, 481, 8, 479], [8, 482, 8, 480], [-1, -1, 8, 481], [8, 484, 2, 252], [8, 485, 8, 483], [8, 486, 8, 484], [8, 487, 8, 485], [8, 488, 8, 486], [8, 489, 8, 487], [8, 490, 8, 488], [8, 491, 8, 489], [8, 492, 8, 490], [8, 493, 8, 491], [8, 494, 8, 492], [8, 495, 8, 493], [8, 496, 8, 494], [8, 497, 8, 495], [8, 498, 8, 496], [8, 499, 8, 497], [8, 500, 8, 498], [8, 501, 8, 499], [8, 502, 8, 500], [8, 503, 8, 501], [-1, -1, 8, 502], [8, 505, -1, -1], [8, 506, 8, 504], [8, 507, 8, 505], [8, 508, 8, 506], [8, 509, 8, 507], [8, 510, 8, 508], [8, 511, 8, 509], [8, 512, 8, 510], [8, 513, 8, 511], [8, 514, 8, 512], [8, 515, 8, 513], [8, 516, 8, 514], [8, 517, 8, 515], [8, 518, 8, 516], [8, 519, 8, 517], [8, 520, 8, 518], [8, 521, 8, 519], [8, 522, 8, 520], [8, 523, 8, 521], [8, 524, 8, 522], [-1, -1, 8, 523], [8, 526, 2, 210], [8, 527, 8, 525], [8, 528, 8, 526], [8, 529, 8, 527], [8, 530, 8, 528], [8, 531, 8, 529], [8, 532, 8, 530], [8, 533, 8, 531], [8, 534, 8, 532], [8, 535, 8, 533], [8, 536, 8, 534], [8, 537, 8, 535], [8, 538, 8, 536], [8, 539, 8, 537], [8, 540, 8, 538], [8, 541, 8, 539], [8, 542, 8, 540], [8, 543, 8, 541], [8, 544, 8, 542], [8, 545, 8, 543], [-1, -1, 8, 544], [8, 547, -1, -1], [8, 548, 8, 546], [8, 549, 8, 547], [8, 550, 8, 548], [8, 551, 8, 549], [8, 552, 8, 550], [8, 553, 8, 551], [8, 554, 8, 552], [8, 555, 8, 553], [8, 556, 8, 554], [8, 557, 8, 555], [8, 558, 8, 556], [8, 559, 8, 557], [8, 560, 8, 558], [8, 561, 8, 559], [8, 562, 8, 560], [8, 563, 8, 561], [8, 564, 8, 562], [8, 565, 8, 563], [8, 566, 8, 564], [-1, -1, 8, 565], [8, 568, 2, 168], [8, 569, 8, 567], [8, 570, 8, 568], [8, 571, 8, 569], [8, 572, 8, 570], [8, 573, 8, 571], [8, 574, 8, 572], [8, 575, 8, 573], [8, 576, 8, 574], [8, 577, 8, 575], [8, 578, 8, 576], [8, 579, 8, 577], [8, 580, 8, 578], [8, 581, 8, 579], [8, 582, 8, 580], [8, 583, 8, 581], [8, 584, 8, 582], [8, 585, 8, 583], [8, 586, 8, 584], [8, 587, 8, 585], [-1, -1, 8, 586], [8, 589, -1, -1], [8, 590, 8, 588], [8, 591, 8, 589], [8, 592, 8, 590], [8, 593, 8, 591], [8, 594, 8, 592], [8, 595, 8, 593], [8, 596, 8, 594], [8, 597, 8, 595], [8, 598, 8, 596], [8, 599, 8, 597], [8, 600, 8, 598], [8, 601, 8, 599], [8, 602, 8, 600], [8, 603, 8, 601], [8, 604, 8, 602], [8, 605, 8, 603], [8, 606, 8, 604], [8, 607, 8, 605], [8, 608, 8, 606], [-1, -1, 8, 607], [8, 610, 2, 126], [8, 611, 8, 609], [8, 612, 8, 610], [8, 613, 8, 611], [8, 614, 8, 612], [8, 615, 8, 613], [8, 616, 8, 614], [8, 617, 8, 615], [8, 618, 8, 616], [8, 619, 8, 617], [8, 620, 8, 618], [8, 621, 8, 619], [8, 622, 8, 620], [8, 623, 8, 621], [8, 624, 8, 622], [8, 625, 8, 623], [8, 626, 8, 624], [8, 627, 8, 625], [8, 628, 8, 626], [8, 629, 8, 627], [-1, -1, 8, 628], [8, 631, -1, -1], [8, 632, 8, 630], [8, 633, 8, 631], [8, 634, 8, 632], [8, 635, 8, 633], [8, 636, 8, 634], [8, 637, 8, 635], [8, 638, 8, 636], [8, 639, 8, 637], [8, 640, 8, 638], [8, 641, 8, 639], [8, 642, 8, 640], [8, 643, 8, 641], [8, 644, 8, 642], [8, 645, 8, 643], [8, 646, 8, 644], [8, 647, 8, 645], [8, 648, 8, 646], [8, 649, 8, 647], [8, 650, 8, 648], [-1, -1, 8, 649], [8, 652, 2, 84], [8, 653, 8, 651], [8, 654, 8, 652], [8, 655, 8, 653], [8, 656, 8, 654], [8, 657, 8, 655], [8, 658, 8, 656], [8, 659, 8, 657], [8, 660, 8, 658], [8, 661, 8, 659], [8, 662, 8, 660], [8, 663, 8, 661], [8, 664, 8, 662], [8, 665, 8, 663], [8, 666, 8, 664], [8, 667, 8, 665], [8, 668, 8, 666], [8, 669, 8, 667], [8, 670, 8, 668], [8, 671, 8, 669], [-1, -1, 8, 670], [8, 673, -1, -1], [8, 674, 8, 672], [8, 675, 8, 673], [8, 676, 8, 674], [8, 677, 8, 675], [8, 678, 8, 676], [8, 679, 8, 677], [8, 680, 8, 678], [8, 681, 8, 679], [8, 682, 8, 680], [8, 683, 8, 681], [8, 684, 8, 682], [8, 685, 8, 683], [8, 686, 8, 684], [8, 687, 8, 685], [8, 688, 8, 686], [8, 689, 8, 687], [8, 690, 8, 688], [8, 691, 8, 689], [8, 692, 8, 690], [-1, -1, 8, 691], [8, 694, 2, 38], [8, 695, 8, 693], [8, 696, 8, 694], [8, 697, 8, 695], [8, 698, 8, 696], [8, 699, 8, 697], [9, 699, 8, 698], [-1, -1, -1, -1], [-1, -1, -1, -1], [-1, -1, -1, -1], [-1, -1, -1, -1], [-1, -1, -1, -1], [-1, -1, -1, -1], [-1, -1, -1, -1], [-1, -1, -1, -1], [-1, -1, -1, -1], [-1, -1, -1, -1], [-1, -1, -1, -1], [-1, -1, -1, -1], [-1, -1, -1, -1], [-1, -1, -1, -1], [-1, -1, -1, -1], [-1, -1, -1, -1], [-1, -1, -1, -1], [-1, -1, -1, -1], [-1, -1, -1, -1], [-1, -1, -1, -1], [-1, -1, -1, -1], [-1, -1, -1, -1], [-1, -1, -1, -1], [-1, -1, -1, -1], [-1, -1, -1, -1], [-1, -1, -1, -1], [-1, -1, -1, -1], [-1, -1, -1, -1], [-1, -1, -1, -1], [-1, -1, -1, -1], [-1, -1, -1, -1], [-1, -1, -1, -1], [-1, -1, -1, -1], [-1, -1, -1, -1], [-1, -1, -1, -1], [-1, -1, -1, -1], [-1, -1, -1, -1], [-1, -1, -1, -1], [-1, -1, -1, -1], [-1, -1, -1, -1], [-1, -1, -1, -1], [-1, -1, -1, -1], [-1, -1, -1, -1], [-1, -1, -1, -1], [-1, -1, -1, -1], [-1, -1, -1, -1], [-1, -1, -1, -1], [-1, -1, -1, -1], [-1, -1, -1, -1], [-1, -1, -1, -1], [-1, -1, -1, -1], [-1, -1, -1, -1], [-1, -1, -1, -1], [-1, -1, -1, -1], [-1, -1, -1, -1], [-1, -1, -1, -1], [-1, -1, -1, -1], [-1, -1, -1, -1], [-1, -1, -1, -1], [-1, -1, -1, -1], [-1, -1, -1, -1], [-1, -1, -1, -1], [-1, -1, -1, -1], [-1, -1, -1, -1], [-1, -1, -1, -1], [-1, -1, -1, -1], [-1, -1, -1, -1], [-1, -1, -1, -1], [-1, -1, -1, -1], [-1, -1, -1, -1], [-1, -1, -1, -1], [-1, -1, -1, -1], [-1, -1, -1, -1], [-1, -1, -1, -1], [-1, -1, -1, -1], [-1, -1, -1, -1], [-1, -1, -1, -1], [-1, -1, -1, -1], [-1, -1, -1, -1], [-1, -1, -1, -1], [-1, -1, -1, -1], [-1, -1, -1, -1], [-1, -1, -1, -1], [-1, -1, -1, -1], [-1, -1, -1, -1], [-1, -1, -1, -1], [-1, -1, -1, -1], [-1, -1, -1, -1], [-1, -1, -1, -1], [-1, -1, -1, -1], [-1, -1, -1, -1], [-1, -1, -1, -1], [-1, -1, -1, -1], [-1, -1, -1, -1], [-1, -1, -1, -1], [-1, -1, -1, -1], [-1, -1, -1, -1], [-1, -1, -1, -1], [-1, -1, -1, -1], [-1, -1, -1, -1], [-1, -1, -1, -1], [-1, -1, -1, -1], [-1, -1, -1, -1], [-1, -1, -1, -1], [-1, -1, -1, -1], [-1, -1, -1, -1], [-1, -1, -1, -1], [-1, -1, -1, -1], [-1, -1, -1, -1], [-1, -1, -1, -1], [-1, -1, -1, -1], [-1, -1, -1, -1], [-1, -1, -1, -1], [-1, -1, -1, -1], [-1, -1, -1, -1], [-1, -1, -1, -1], [-1, -1, -1, -1], [-1, -1, -1, -1], [-1, -1, -1, -1], [-1, -1, -1, -1], [-1, -1, -1, -1], [-1, -1, -1, -1], [-1, -1, -1, -1], [-1, -1, -1, -1], [-1, -1, -1, -1], [-1, -1, -1, -1], [-1, -1, -1, -1], [-1, -1, -1, -1], [-1, -1, -1, -1], [-1, -1, -1, -1], [-1, -1, -1, -1], [-1, -1, -1, -1], [-1, -1, -1, -1], [-1, -1, -1, -1], [-1, -1, -1, -1], [-1, -1, -1, -1], [-1, -1, -1, -1], [-1, -1, -1, -1], [-1, -1, -1, -1], [-1, -1, -1, -1], [-1, -1, -1, -1], [-1, -1, -1, -1], [-1, -1, -1, -1], [-1, -1, -1, -1], [-1, -1, -1, -1], [-1, -1, -1, -1], [-1, -1, -1, -1], [-1, -1, -1, -1], [-1, -1, -1, -1], [-1, -1, -1, -1], [-1, -1, -1, -1], [-1, -1, -1, -1], [-1, -1, -1, -1], [-1, -1, -1, -1], [-1, -1, -1, -1], [-1, -1, -1, -1], [-1, -1, -1, -1], [-1, -1, -1, -1], [-1, -1, -1, -1], [-1, -1, -1, -1], [-1, -1, -1, -1], [-1, -1, -1, -1], [-1, -1, -1, -1], [-1, -1, -1, -1], [-1, -1, -1, -1], [-1, -1, -1, -1], [-1, -1, -1, -1], [-1, -1, -1, -1], [-1, -1, -1, -1], [-1, -1, -1, -1], [-1, -1, -1, -1], [-1, -1, -1, -1], [-1, -1, -1, -1], [-1, -1, -1, -1], [-1, -1, -1, -1], [-1, -1, -1, -1], [-1, -1, -1, -1], [-1, -1, -1, -1], [-1, -1, -1, -1], [-1, -1, -1, -1], [-1, -1, -1, -1], [-1, -1, -1, -1], [-1, -1, -1, -1], [-1, -1, -1, -1], [-1, -1, -1, -1], [-1, -1, -1, -1], [-1, -1, -1, -1], [-1, -1, -1, -1], [-1, -1, -1, -1], [-1, -1, -1, -1], [-1, -1, -1, -1], [-1, -1, -1, -1], [-1, -1, -1, -1], [-1, -1, -1, -1], [-1, -1, -1, -1], [-1, -1, -1, -1], [-1, -1, -1, -1], [-1, -1, -1, -1], [-1, -1, -1, -1], [-1, -1, -1, -1], [-1, -1, -1, -1], [-1, -1, -1, -1], [-1, -1, -1, -1], [-1, -1, -1, -1], [-1, -1, -1, -1], [-1, -1, -1, -1], [-1, -1, -1, -1], [-1, -1, -1, -1], [-1, -1, -1, -1], [-1, -1, -1, -1], [-1, -1, -1, -1], [-1, -1, -1, -1], [-1, -1, -1, -1], [-1, -1, -1, -1], [-1, -1, -1, -1], [-1, -1, -1, -1], [-1, -1, -1, -1], [-1, -1, -1, -1], [-1, -1, -1, -1], [-1, -1, -1, -1], [-1, -1, -1, -1], [-1, -1, -1, -1], [-1, -1, -1, -1], [-1, -1, -1, -1], [-1, -1, -1, -1], [-1, -1, -1, -1], [-1, -1, -1, -1], [-1, -1, -1, -1], [-1, -1, -1, -1], [-1, -1, -1, -1], [-1, -1, -1, -1], [-1, -1, -1, -1], [-1, -1, -1, -1], [-1, -1, -1, -1], [-1, -1, -1, -1], [-1, -1, -1, -1], [-1, -1, -1, -1], [-1, -1, -1, -1], [-1, -1, -1, -1], [-1, -1, -1, -1], [-1, -1, -1, -1], [-1, -1, -1, -1], [-1, -1, -1, -1], [-1, -1, -1, -1], [-1, -1, -1, -1], [-1, -1, -1, -1], [-1, -1, -1, -1], [-1, -1, -1, -1], [-1, -1, -1, -1], [-1, -1, -1, -1], [-1, -1, -1, -1], [-1, -1, -1, -1], [-1, -1, -1, -1], [-1, -1, -1, -1], [-1, -1, -1, -1], [-1, -1, -1, -1], [-1, -1, -1, -1], [-1, -1, -1, -1], [-1, -1, -1, -1], [-1, -1, -1, -1], [-1, -1, -1, -1], [-1, -1, -1, -1], [-1, -1, -1, -1], [-1, -1, -1, -1], [-1, -1, -1, -1], [-1, -1, -1, -1], [-1, -1, -1, -1], [-1, -1, -1, -1], [-1, -1, -1, -1], [-1, -1, -1, -1], [-1, -1, -1, -1], [-1, -1, -1, -1], [-1, -1, -1, -1], [-1, -1, -1, -1], [-1, -1, -1, -1], [-1, -1, -1, -1], [-1, -1, -1, -1], [-1, -1, -1, -1], [-1, -1, -1, -1], [-1, -1, -1, -1], [-1, -1, -1, -1], [-1, -1, -1, -1], [-1, -1, -1, -1], [-1, -1, -1, -1], [-1, -1, -1, -1], [-1, -1, -1, -1], [-1, -1, -1, -1], [-1, -1, -1, -1], [-1, -1, -1, -1], [-1, -1, -1, -1], [-1, -1, -1, -1], [-1, -1, -1, -1], [-1, -1, -1, -1], [-1, -1, -1, -1], [-1, -1, -1, -1], [-1, -1, -1, -1], [-1, -1, -1, -1], [-1, -1, -1, -1], [-1, -1, -1, -1], [-1, -1, -1, -1], [-1, -1, -1, -1], [-1, -1, -1, -1], [-1, -1, -1, -1], [-1, -1, -1, -1], [-1, -1, -1, -1], [-1, -1, -1, -1], [-1, -1, -1, -1], [-1, -1, -1, -1], [-1, -1, -1, -1], [-1, -1, -1, -1], [-1, -1, -1, -1], [-1, -1, -1, -1], [-1, -1, -1, -1], [-1, -1, -1, -1], [-1, -1, -1, -1], [-1, -1, -1, -1], [-1, -1, -1, -1], [-1, -1, -1, -1], [-1, -1, -1, -1], [-1, -1, -1, -1], [-1, -1, -1, -1], [-1, -1, -1, -1], [-1, -1, -1, -1], [-1, -1, -1, -1], [-1, -1, -1, -1], [-1, -1, -1, -1], [-1, -1, -1, -1], [-1, -1, -1, -1], [-1, -1, -1, -1], [-1, -1, -1, -1], [-1, -1, -1, -1], [-1, -1, -1, -1], [-1, -1, -1, -1], [-1, -1, -1, -1], [-1, -1, -1, -1], [-1, -1, -1, -1], [-1, -1, -1, -1], [-1, -1, -1, -1], [-1, -1, -1, -1], [-1, -1, -1, -1], [-1, -1, -1, -1], [-1, -1, -1, -1], [-1, -1, -1, -1], [-1, -1, -1, -1], [-1, -1, -1, -1], [-1, -1, -1, -1], [-1, -1, -1, -1], [-1, -1, -1, -1], [-1, -1, -1, -1], [-1, -1, -1, -1], [-1, -1, -1, -1], [-1, -1, -1, -1], [-1, -1, -1, -1], [-1, -1, -1, -1], [-1, -1, -1, -1], [-1, -1, -1, -1], [-1, -1, -1, -1], [-1, -1, -1, -1], [-1, -1, -1, -1], [-1, -1, -1, -1], [-1, -1, -1, -1], [-1, -1, -1, -1], [-1, -1, -1, -1], [-1, -1, -1, -1], [-1, -1, -1, -1], [-1, -1, -1, -1], [-1, -1, -1, -1], [-1, -1, -1, -1], [-1, -1, -1, -1], [-1, -1, -1, -1], [-1, -1, -1, -1], [-1, -1, -1, -1], [-1, -1, -1, -1], [-1, -1, -1, -1], [-1, -1, -1, -1], [-1, -1, -1, -1], [-1, -1, -1, -1], [-1, -1, -1, -1], [-1, -1, -1, -1], [-1, -1, -1, -1], [-1, -1, -1, -1], [-1, -1, -1, -1], [-1, -1, -1, -1], [-1, -1, -1, -1], [-1, -1, -1, -1], [-1, -1, -1, -1], [-1, -1, -1, -1], [-1, -1, -1, -1], [-1, -1, -1, -1], [-1, -1, -1, -1], [-1, -1, -1, -1], [-1, -1, -1, -1], [-1, -1, -1, -1], [-1, -1, -1, -1], [-1, -1, -1, -1], [-1, -1, -1, -1], [-1, -1, -1, -1], [-1, -1, -1, -1], [-1, -1, -1, -1], [-1, -1, -1, -1], [-1, -1, -1, -1], [-1, -1, -1, -1], [-1, -1, -1, -1], [-1, -1, -1, -1], [-1, -1, -1, -1], [-1, -1, -1, -1], [-1, -1, -1, -1], [-1, -1, -1, -1], [-1, -1, -1, -1], [-1, -1, -1, -1], [-1, -1, -1, -1], [-1, -1, -1, -1], [-1, -1, -1, -1], [-1, -1, -1, -1], [-1, -1, -1, -1], [-1, -1, -1, -1], [-1, -1, -1, -1], [-1, -1, -1, -1], [-1, -1, -1, -1], [-1, -1, -1, -1], [-1, -1, -1, -1], [-1, -1, -1, -1], [-1, -1, -1, -1], [-1, -1, -1, -1], [-1, -1, -1, -1], [-1, -1, -1, -1], [-1, -1, -1, -1], [-1, -1, -1, -1], [-1, -1, -1, -1], [-1, -1, -1, -1], [-1, -1, -1, -1], [-1, -1, -1, -1], [-1, -1, -1, -1], [-1, -1, -1, -1], [-1, -1, -1, -1], [-1, -1, -1, -1], [-1, -1, -1, -1], [-1, -1, -1, -1], [-1, -1, -1, -1], [-1, -1, -1, -1], [-1, -1, -1, -1], [-1, -1, -1, -1], [-1, -1, -1, -1], [-1, -1, -1, -1], [-1, -1, -1, -1], [-1, -1, -1, -1], [-1, -1, -1, -1], [-1, -1, -1, -1], [-1, -1, -1, -1], [-1, -1, -1, -1], [-1, -1, -1, -1], [-1, -1, -1, -1], [-1, -1, -1, -1], [-1, -1, -1, -1], [-1, -1, -1, -1], [-1, -1, -1, -1], [-1, -1, -1, -1], [-1, -1, -1, -1], [-1, -1, -1, -1], [-1, -1, -1, -1], [-1, -1, -1, -1], [-1, -1, -1, -1], [-1, -1, -1, -1], [-1, -1, -1, -1], [-1, -1, -1, -1], [-1, -1, -1, -1], [-1, -1, -1, -1], [-1, -1, -1, -1], [-1, -1, -1, -1], [-1, -1, -1, -1], [-1, -1, -1, -1], [-1, -1, -1, -1], [-1, -1, -1, -1], [-1, -1, -1, -1], [-1, -1, -1, -1], [-1, -1, -1, -1], [-1, -1, -1, -1], [-1, -1, -1, -1], [-1, -1, -1, -1], [-1, -1, -1, -1], [-1, -1, -1, -1], [-1, -1, -1, -1], [-1, -1, -1, -1], [-1, -1, -1, -1], [-1, -1, -1, -1], [-1, -1, -1, -1], [-1, -1, -1, -1], [-1, -1, -1, -1], [-1, -1, -1, -1], [-1, -1, -1, -1], [-1, -1, -1, -1], [-1, -1, -1, -1], [-1, -1, -1, -1], [-1, -1, -1, -1], [-1, -1, -1, -1], [-1, -1, -1, -1], [-1, -1, -1, -1], [-1, -1, -1, -1], [-1, -1, -1, -1], [-1, -1, -1, -1], [-1, -1, -1, -1], [-1, -1, -1, -1], [-1, -1, -1, -1], [-1, -1, -1, -1], [-1, -1, -1, -1], [-1, -1, -1, -1], [-1, -1, -1, -1], [-1, -1, -1, -1], [-1, -1, -1, -1], [-1, -1, -1, -1], [-1, -1, -1, -1], [-1, -1, -1, -1], [-1, -1, -1, -1], [-1, -1, -1, -1], [-1, -1, -1, -1], [-1, -1, -1, -1], [-1, -1, -1, -1], [-1, -1, -1, -1], [-1, -1, -1, -1], [-1, -1, -1, -1], [-1, -1, -1, -1], [-1, -1, -1, -1], [-1, -1, -1, -1], [-1, -1, -1, -1], [-1, -1, -1, -1], [-1, -1, -1, -1], [-1, -1, -1, -1], [-1, -1, -1, -1], [-1, -1, -1, -1], [-1, -1, -1, -1], [-1, -1, -1, -1], [-1, -1, -1, -1], [-1, -1, -1, -1], [-1, -1, -1, -1], [-1, -1, -1, -1], [-1, -1, -1, -1], [-1, -1, -1, -1], [-1, -1, -1, -1], [-1, -1, -1, -1], [-1, -1, -1, -1], [-1, -1, -1, -1], [-1, -1, -1, -1], [-1, -1, -1, -1], [-1, -1, -1, -1], [-1, -1, -1, -1], [-1, -1, -1, -1], [-1, -1, -1, -1], [-1, -1, -1, -1], [-1, -1, -1, -1], [-1, -1, -1, -1], [-1, -1, -1, -1], [-1, -1, -1, -1], [-1, -1, -1, -1], [-1, -1, -1, -1], [-1, -1, -1, -1], [-1, -1, -1, -1], [-1, -1, -1, -1], [-1, -1, -1, -1], [-1, -1, -1, -1], [-1, -1, -1, -1], [-1, -1, -1, -1], [-1, -1, -1, -1], [-1, -1, -1, -1], [-1, -1, -1, -1], [-1, -1, -1, -1], [-1, -1, -1, -1], [-1, -1, -1, -1], [-1, -1, -1, -1], [-1, -1, -1, -1], [-1, -1, -1, -1], [-1, -1, -1, -1], [-1, -1, -1, -1], [-1, -1, -1, -1], [-1, -1, -1, -1], [-1, -1, -1, -1], [-1, -1, -1, -1], [-1, -1, -1, -1], [-1, -1, -1, -1], [-1, -1, -1, -1], [-1, -1, -1, -1], [-1, -1, -1, -1], [-1, -1, -1, -1], [-1, -1, -1, -1], [-1, -1, -1, -1], [-1, -1, -1, -1], [-1, -1, -1, -1], [-1, -1, -1, -1], [-1, -1, -1, -1], [-1, -1, -1, -1], [-1, -1, -1, -1], [-1, -1, -1, -1], [-1, -1, -1, -1], [-1, -1, -1, -1], [-1, -1, -1, -1], [-1, -1, -1, -1], [-1, -1, -1, -1], [-1, -1, -1, -1], [-1, -1, -1, -1], [-1, -1, -1, -1], [-1, -1, -1, -1], [-1, -1, -1, -1], [-1, -1, -1, -1], [-1, -1, -1, -1], [-1, -1, -1, -1], [-1, -1, -1, -1], [-1, -1, -1, -1], [-1, -1, -1, -1], [-1, -1, -1, -1], [-1, -1, -1, -1], [-1, -1, -1, -1], [-1, -1, -1, -1], [-1, -1, -1, -1], [-1, -1, -1, -1], [-1, -1, -1, -1], [-1, -1, -1, -1], [-1, -1, -1, -1], [-1, -1, -1, -1], [-1, -1, -1, -1], [-1, -1, -1, -1], [-1, -1, -1, -1], [-1, -1, -1, -1], [-1, -1, -1, -1], [-1, -1, -1, -1], [-1, -1, -1, -1], [-1, -1, -1, -1], [-1, -1, -1, -1], [-1, -1, -1, -1], [-1, -1, -1, -1], [-1, -1, -1, -1], [-1, -1, -1, -1], [-1, -1, -1, -1], [-1, -1, -1, -1], [-1, -1, -1, -1], [-1, -1, -1, -1], [-1, -1, -1, -1], [-1, -1, -1, -1], [-1, -1, -1, -1], [-1, -1, -1, -1], [-1, -1, -1, -1], [-1, -1, -1, -1], [-1, -1, -1, -1], [-1, -1, -1, -1], [-1, -1, -1, -1], [-1, -1, -1, -1], [-1, -1, -1, -1], [-1, -1, -1, -1], [-1, -1, -1, -1], [-1, -1, -1, -1], [-1, -1, -1, -1], [-1, -1, -1, -1], [-1, -1, -1, -1], [-1, -1, -1, -1], [-1, -1, -1, -1], [-1, -1, -1, -1], [-1, -1, -1, -1], [-1, -1, -1, -1], [-1, -1, -1, -1], [-1, -1, -1, -1], [-1, -1, -1, -1], [-1, -1, -1, -1], [-1, -1, -1, -1], [-1, -1, -1, -1], [-1, -1, -1, -1], [-1, -1, -1, -1], [-1, -1, -1, -1], [-1, -1, -1, -1], [-1, -1, -1, -1], [-1, -1, -1, -1], [-1, -1, -1, -1], [-1, -1, -1, -1], [-1, -1, -1, -1], [-1, -1, -1, -1], [-1, -1, -1, -1], [-1, -1, -1, -1], [-1, -1, -1, -1], [-1, -1, -1, -1], [-1, -1, -1, -1], [-1, -1, -1, -1], [-1, -1, -1, -1], [-1, -1, -1, -1], [-1, -1, -1, -1], [-1, -1, -1, -1], [-1, -1, -1, -1], [-1, -1, -1, -1], [-1, -1, -1, -1], [-1, -1, -1, -1], [-1, -1, -1, -1], [-1, -1, -1, -1], [-1, -1, -1, -1], [-1, -1, -1, -1], [-1, -1, -1, -1], [-1, -1, -1, -1], [-1, -1, -1, -1], [-1, -1, -1, -1], [-1, -1, -1, -1], [-1, -1, -1, -1], [-1, -1, -1, -1], [-1, -1, -1, -1], [-1, -1, -1, -1], [-1, -1, -1, -1], [-1, -1, -1, -1], [-1, -1, -1, -1], [-1, -1, -1, -1], [-1, -1, -1, -1], [-1, -1, -1, -1], [-1, -1, -1, -1], [-1, -1, -1, -1], [-1, -1, -1, -1], [-1, -1, -1, -1], [-1, -1, -1, -1], [-1, -1, -1, -1], [-1, -1, -1, -1], [-1, -1, -1, -1], [-1, -1, -1, -1], [-1, -1, -1, -1], [-1, -1, -1, -1], [-1, -1, -1, -1], [-1, -1, -1, -1], [-1, -1, -1, -1], [-1, -1, -1, -1], [-1, -1, -1, -1], [-1, -1, -1, -1], [-1, -1, -1, -1], [-1, -1, -1, -1], [-1, -1, -1, -1], [-1, -1, -1, -1], [-1, -1, -1, -1], [-1, -1, -1, -1]], "stap_colors": [[62, 16730600], [699, 16730600], [671, 16730600], [692, 16730600], [629, 16730600], [650, 16730600], [587, 16730600], [608, 16730600], [545, 16730600], [566, 16730600], [503, 16730600], [524, 16730600], [461, 16730600], [482, 16730600], [419, 16730600], [440, 16730600], [377, 16730600], [398, 16730600], [335, 16730600], [356, 16730600], [293, 16730600], [314, 16730600], [251, 16730600], [272, 16730600], [209, 16730600], [230, 16730600], [167, 16730600], [188, 16730600], [125, 16730600], [146, 16730600], [83, 16730600], [104, 16730600]], "stap_loop": []}, {"col": 8, "loop": [0, 0, 0, 0, 0, 0, 0, 0, 0, 0, 0, 0, 0, 0, 0, 0, 0, 0, 0, 0, 0, 0, 0, 0, 0, 0, 0, 0, 0, 0, 0, 0, 0, 0, 0, 0, 0, 0, 0, 0, 0, 0, 0, 0, 0, 0, 0, 0, 0, 0, 0, 0, 0, 0, 0, 0, 0, 0, 0, 0, 0, 0, 0, 0, 0, 0, 0, 0, 0, 0, 0, 0, 0, 0, 0, 0, 0, 0, 0, 0, 0, 0, 0, 0, 0, 0, 0, 0, 0, 0, 0, 0, 0, 0, 0, 0, 0, 0, 0, 0, 0, 0, 0, 0, 0, 0, 0, 0, 0, 0, 0, 0, 0, 0, 0, 0, 0, 0, 0, 0, 0, 0, 0, 0, 0, 0, 0, 0, 0, 0, 0, 0, 0, 0, 0, 0, 0, 0, 0, 0, 0, 0, 0, 0, 0, 0, 0, 0, 0, 0, 0, 0, 0, 0, 0, 0, 0, 0, 0, 0, 0, 0, 0, 0, 0, 0, 0, 0, 0, 0, 0, 0, 0, 0, 0, 0, 0, 0, 0, 0, 0, 0, 0, 0, 0, 0, 0, 0, 0, 0, 0, 0, 0, 0, 0, 0, 0, 0, 0, 0, 0, 0, 0, 0, 0, 0, 0, 0, 0, 0, 0, 0, 0, 0, 0, 0, 0, 0, 0, 0, 0, 0, 0, 0, 0, 0, 0, 0, 0, 0, 0, 0, 0, 0, 0, 0, 0, 0, 0, 0, 0, 0, 0, 0, 0, 0, 0, 0, 0, 0, 0, 0, 0, 0, 0, 0, 0, 0, 0, 0, 0, 0, 0, 0, 0, 0, 0, 0, 0, 0, 0, 0, 0, 0, 0, 0, 0, 0, 0, 0, 0, 0, 0, 0, 0, 0, 0, 0, 0, 0, 0, 0, 0, 0, 0, 0, 0, 0, 0, 0, 0, 0, 0, 0, 0, 0, 0, 0, 0, 0, 0, 0, 0, 0, 0, 0, 0, 0, 0, 0, 0, 0, 0, 0, 0, 0, 0, 0, 0, 0, 0, 0, 0, 0, 0, 0, 0, 0, 0, 0, 0, 0, 0, 0, 0, 0, 0, 0, 0, 0, 0, 0, 0, 0, 0, 0, 0, 0, 0, 0, 0, 0, 0, 0, 0, 0, 0, 0, 0, 0, 0, 0, 0, 0, 0, 0, 0, 0, 0, 0, 0, 0, 0, 0, 0, 0, 0, 0, 0, 0, 0, 0, 0, 0, 0, 0, 0, 0, 0, 0, 0, 0, 0, 0, 0, 0, 0, 0, 0, 0, 0, 0, 0, 0, 0, 0, 0, 0, 0, 0, 0, 0, 0, 0, 0, 0, 0, 0, 0, 0, 0, 0, 0, 0, 0, 0, 0, 0, 0, 0, 0, 0, 0, 0, 0, 0, 0, 0, 0, 0, 0, 0, 0, 0, 0, 0, 0, 0, 0, 0, 0, 0, 0, 0, 0, 0, 0, 0, 0, 0, 0, 0, 0, 0, 0, 0, 0, 0, 0, 0, 0, 0, 0, 0, 0, 0, 0, 0, 0, 0, 0, 0, 0, 0, 0, 0, 0, 0, 0, 0, 0, 0, 0, 0, 0, 0, 0, 0, 0, 0, 0, 0, 0, 0, 0, 0, 0, 0, 0, 0, 0, 0, 0, 0, 0, 0, 0, 0, 0, 0, 0, 0, 0, 0, 0, 0, 0, 0, 0, 0, 0, 0, 0, 0, 0, 0, 0, 0, 0, 0, 0, 0, 0, 0, 0, 0, 0, 0, 0, 0, 0, 0, 0, 0, 0, 0, 0, 0, 0, 0, 0, 0, 0, 0, 0, 0, 0, 0, 0, 0, 0, 0, 0, 0, 0, 0, 0, 0, 0, 0, 0, 0, 0, 0, 0, 0, 0, 0, 0, 0, 0, 0, 0, 0, 0, 0, 0, 0, 0, 0, 0, 0, 0, 0, 0, 0, 0, 0, 0, 0, 0, 0, 0, 0, 0, 0, 0, 0, 0, 0, 0, 0, 0, 0, 0, 0, 0, 0, 0, 0, 0, 0, 0, 0, 0, 0, 0, 0, 0, 0, 0, 0, 0, 0, 0, 0, 0, 0, 0, 0, 0, 0, 0, 0, 0, 0, 0, 0, 0, 0, 0, 0, 0, 0, 0, 0, 0, 0, 0, 0, 0, 0, 0, 0, 0, 0, 0, 0, 0, 0, 0, 0, 0, 0, 0, 0, 0, 0, 0, 0, 0, 0, 0, 0, 0, 0, 0, 0, 0, 0, 0, 0, 0, 0, 0, 0, 0, 0, 0, 0, 0, 0, 0, 0, 0, 0, 0, 0, 0, 0, 0, 0, 0, 0, 0, 0, 0, 0, 0, 0, 0, 0, 0, 0, 0, 0, 0, 0, 0, 0, 0, 0, 0, 0, 0, 0, 0, 0, 0, 0, 0, 0, 0, 0, 0, 0, 0, 0, 0, 0, 0, 0, 0, 0, 0, 0, 0, 0, 0, 0, 0, 0, 0, 0, 0, 0, 0, 0, 0, 0, 0, 0, 0, 0, 0, 0, 0, 0, 0, 0, 0, 0, 0, 0, 0, 0, 0, 0, 0, 0, 0, 0, 0, 0, 0, 0, 0, 0, 0, 0, 0, 0, 0, 0, 0, 0, 0, 0, 0, 0, 0, 0, 0, 0, 0, 0, 0, 0, 0, 0, 0, 0, 0, 0, 0, 0, 0, 0, 0, 0, 0, 0, 0, 0, 0, 0, 0, 0, 0, 0, 0, 0, 0, 0, 0, 0, 0, 0, 0, 0, 0, 0, 0, 0, 0, 0, 0, 0, 0, 0, 0, 0, 0, 0, 0, 0, 0, 0, 0, 0, 0, 0, 0, 0, 0, 0, 0, 0, 0, 0, 0, 0, 0, 0, 0, 0, 0, 0, 0, 0, 0, 0, 0, 0, 0, 0, 0, 0, 0, 0, 0, 0, 0, 0, 0, 0, 0, 0, 0, 0, 0, 0, 0, 0, 0, 0, 0, 0, 0, 0, 0, 0, 0, 0, 0, 0, 0, 0, 0, 0, 0, 0, 0, 0, 0, 0, 0, 0, 0, 0, 0, 0, 0, 0, 0, 0, 0, 0, 0, 0, 0, 0, 0, 0, 0, 0, 0, 0, 0, 0, 0, 0, 0, 0, 0, 0, 0, 0, 0, 0, 0, 0, 0, 0, 0, 0, 0, 0, 0, 0, 0, 0, 0, 0, 0, 0, 0, 0, 0, 0, 0, 0, 0, 0, 0, 0, 0, 0, 0, 0, 0, 0, 0, 0, 0, 0, 0, 0, 0, 0, 0, 0, 0, 0, 0, 0, 0, 0, 0, 0, 0, 0, 0, 0, 0, 0, 0, 0, 0, 0, 0, 0, 0, 0, 0, 0, 0, 0, 0, 0, 0, 0, 0, 0, 0, 0, 0, 0, 0, 0, 0, 0, 0, 0, 0, 0, 0, 0, 0, 0, 0, 0, 0, 0, 0, 0, 0, 0, 0, 0, 0, 0, 0, 0, 0, 0, 0, 0, 0, 0, 0, 0, 0, 0, 0, 0, 0, 0, 0, 0, 0, 0, 0, 0, 0, 0, 0, 0, 0, 0, 0, 0, 0, 0, 0, 0, 0, 0, 0, 0, 0, 0, 0, 0, 0, 0, 0, 0, 0, 0, 0, 0, 0, 0, 0, 0, 0, 0, 0, 0, 0, 0, 0, 0, 0, 0, 0, 0, 0, 0, 0, 0, 0, 0, 0, 0, 0, 0, 0, 0, 0, 0, 0, 0, 0, 0, 0, 0, 0, 0, 0, 0, 0, 0, 0, 0, 0, 0, 0, 0, 0, 0, 0, 0, 0, 0, 0, 0, 0, 0, 0, 0, 0, 0, 0, 0, 0, 0, 0, 0, 0, 0, 0, 0, 0, 0, 0, 0, 0, 0, 0, 0, 0, 0, 0, 0, 0, 0, 0, 0, 0, 0, 0, 0, 0, 0, 0, 0, 0, 0, 0, 0, 0, 0, 0, 0, 0, 0, 0, 0, 0, 0, 0, 0, 0, 0, 0, 0, 0, 0, 0, 0, 0, 0, 0, 0, 0, 0, 0, 0, 0, 0, 0, 0, 0, 0, 0, 0, 0, 0, 0, 0, 0, 0, 0, 0, 0, 0, 0, 0, 0, 0, 0, 0, 0, 0, 0, 0, 0, 0, 0, 0, 0, 0, 0, 0, 0, 0, 0, 0, 0, 0, 0, 0, 0, 0, 0, 0, 0, 0, 0, 0, 0, 0, 0, 0, 0, 0, 0, 0, 0, 0, 0, 0, 0, 0, 0, 0, 0, 0, 0, 0, 0, 0, 0, 0, 0, 0, 0, 0, 0, 0, 0, 0, 0, 0, 0, 0, 0, 0, 0, 0, 0, 0, 0, 0, 0, 0, 0, 0, 0, 0, 0, 0, 0, 0, 0, 0, 0, 0, 0, 0, 0, 0, 0, 0, 0, 0, 0, 0, 0, 0, 0, 0, 0, 0, 0, 0, 0, 0, 0, 0, 0, 0, 0, 0, 0, 0, 0, 0, 0, 0, 0, 0, 0, 0, 0, 0, 0, 0, 0, 0, 0, 0, 0, 0, 0, 0], "num": 9, "row": 12, "scaf": [[-1, -1, -1, -1], [-1, -1, -1, -1], [-1, -1, -1, -1], [-1, -1, -1, -1], [-1, -1, -1, -1], [-1, -1, -1, -1], [-1, -1, -1, -1], [-1, -1, -1, -1], [-1, -1, -1, -1], [-1, -1, -1, -1], [-1, -1, -1, -1], [-1, -1, -1, -1], [-1, -1, -1, -1], [-1, -1, -1, -1], [-1, -1, -1, -1], [-1, -1, -1, -1], [-1, -1, -1, -1], [-1, -1, -1, -1], [-1, -1, -1, -1], [-1, -1, -1, -1], [-1, -1, -1, -1], [-1, -1, -1, -1], [-1, -1, -1, -1], [-1, -1, -1, -1], [-1, -1, -1, -1], [-1, -1, -1, -1], [-1, -1, -1, -1], [-1, -1, -1, -1], [-1, -1, -1, -1], [-1, -1, -1, -1], [-1, -1, -1, -1], [-1, -1, -1, -1], [-1, -1, -1, -1], [-1, -1, -1, -1], [-1, -1, -1, -1], [-1, -1, -1, -1], [-1, -1, -1, -1], [-1, -1, -1, -1], [-1, -1, -1, -1], [-1, -1, -1, -1], [-1, -1, -1, -1], [-1, -1, -1, -1], [9, 43, 3, 705], [9, 44, 9, 42], [9, 45, 9, 43], [9, 46, 9, 44], [9, 47, 9, 45], [9, 48, 9, 46], [9, 49, 9, 47], [9, 50, 9, 48], [9, 51, 9, 49], [9, 52, 9, 50], [9, 53, 9, 51], [9, 54, 9, 52], [9, 55, 9, 53], [9, 56, 9, 54], [9, 57, 9, 55], [10, 57, 9, 56], [9, 59, 10, 58], [9, 60, 9, 58], [9, 61, 9, 59], [9, 62, 9, 60], [9, 63, 9, 61], [9, 64, 9, 62], [9, 65, 9, 63], [9, 66, 9, 64], [9, 67, 9, 65], [9, 68, 9, 66], [9, 69, 9, 67], [9, 70, 9, 68], [9, 71, 9, 69], [9, 72, 9, 70], [9, 73, 9, 71], [9, 74, 9, 72], [8, 74, 9, 73], [9, 76, 8, 75], [9, 77, 9, 75], [9, 78, 9, 76], [9, 79, 9, 77], [9, 80, 9, 78], [9, 81, 9, 79], [9, 82, 9, 80], [9, 83, 9, 81], [9, 84, 9, 82], [9, 85, 9, 83], [9, 86, 9, 84], [9, 87, 9, 85], [9, 88, 9, 86], [9, 89, 9, 87], [9, 90, 9, 88], [9, 91, 9, 89], [9, 92, 9, 90], [9, 93, 9, 91], [9, 94, 9, 92], [9, 95, 9, 93], [9, 96, 9, 94], [9, 97, 9, 95], [9, 98, 9, 96], [9, 99, 9, 97], [10, 99, 9, 98], [9, 101, 10, 100], [9, 102, 9, 100], [9, 103, 9, 101], [9, 104, 9, 102], [9, 105, 9, 103], [9, 106, 9, 104], [9, 107, 9, 105], [9, 108, 9, 106], [9, 109, 9, 107], [9, 110, 9, 108], [9, 111, 9, 109], [9, 112, 9, 110], [9, 113, 9, 111], [9, 114, 9, 112], [9, 115, 9, 113], [9, 116, 9, 114], [8, 116, 9, 115], [9, 118, 8, 117], [9, 119, 9, 117], [9, 120, 9, 118], [9, 121, 9, 119], [9, 122, 9, 120], [9, 123, 9, 121], [9, 124, 9, 122], [9, 125, 9, 123], [9, 126, 9, 124], [9, 127, 9, 125], [9, 128, 9, 126], [9, 129, 9, 127], [9, 130, 9, 128], [9, 131, 9, 129], [9, 132, 9, 130], [9, 133, 9, 131], [9, 134, 9, 132], [9, 135, 9, 133], [9, 136, 9, 134], [9, 137, 9, 135], [9, 138, 9, 136], [9, 139, 9, 137], [9, 140, 9, 138], [9, 141, 9, 139], [10, 141, 9, 140], [9, 143, 10, 142], [9, 144, 9, 142], [9, 145, 9, 143], [9, 146, 9, 144], [9, 147, 9, 145], [9, 148, 9, 146], [9, 149, 9, 147], [9, 150, 9, 148], [9, 151, 9, 149], [9, 152, 9, 150], [9, 153, 9, 151], [9, 154, 9, 152], [9, 155, 9, 153], [9, 156, 9, 154], [9, 157, 9, 155], [9, 158, 9, 156], [8, 158, 9, 157], [9, 160, 8, 159], [9, 161, 9, 159], [9, 162, 9, 160], [9, 163, 9, 161], [9, 164, 9, 162], [9, 165, 9, 163], [9, 166, 9, 164], [9, 167, 9, 165], [9, 168, 9, 166], [9, 169, 9, 167], [9, 170, 9, 168], [9, 171, 9, 169], [9, 172, 9, 170], [9, 173, 9, 171], [9, 174, 9, 172], [9, 175, 9, 173], [9, 176, 9, 174], [9, 177, 9, 175], [9, 178, 9, 176], [9, 179, 9, 177], [9, 180, 9, 178], [9, 181, 9, 179], [9, 182, 9, 180], [9, 183, 9, 181], [10, 183, 9, 182], [9, 185, 10, 184], [9, 186, 9, 184], [9, 187, 9, 185], [9, 188, 9, 186], [9, 189, 9, 187], [9, 190, 9, 188], [9, 191, 9, 189], [9, 192, 9, 190], [9, 193, 9, 191], [9, 194, 9, 192], [9, 195, 9, 193], [9, 196, 9, 194], [9, 197, 9, 195], [9, 198, 9, 196], [9, 199, 9, 197], [9, 200, 9, 198], [8, 200, 9, 199], [9, 202, 8, 201], [9, 203, 9, 201], [9, 204, 9, 202], [9, 205, 9, 203], [9, 206, 9, 204], [9, 207, 9, 205], [9, 208, 9, 206], [9, 209, 9, 207], [9, 210, 9, 208], [9, 211, 9, 209], [9, 212, 9, 210], [9, 213, 9, 211], [9, 214, 9, 212], [9, 215, 9, 213], [9, 216, 9, 214], [9, 217, 9, 215], [9, 218, 9, 216], [9, 219, 9, 217], [9, 220, 9, 218], [9, 221, 9, 219], [9, 222, 9, 220], [9, 223, 9, 221], [9, 224, 9, 222], [9, 225, 9, 223], [10, 225, 9, 224], [9, 227, 10, 226], [9, 228, 9, 226], [9, 229, 9, 227], [9, 230, 9, 228], [9, 231, 9, 229], [9, 232, 9, 230], [9, 233, 9, 231], [9, 234, 9, 232], [9, 235, 9, 233], [9, 236, 9, 234], [9, 237, 9, 235], [9, 238, 9, 236], [9, 239, 9, 237], [9, 240, 9, 238], [9, 241, 9, 239], [9, 242, 9, 240], [8, 242, 9, 241], [9, 244, 8, 243], [9, 245, 9, 243], [9, 246, 9, 244], [9, 247, 9, 245], [9, 248, 9, 246], [9, 249, 9, 247], [9, 250, 9, 248], [9, 251, 9, 249], [9, 252, 9, 250], [9, 253, 9, 251], [9, 254, 9, 252], [9, 255, 9, 253], [9, 256, 9, 254], [9, 257, 9, 255], [9, 258, 9, 256], [9, 259, 9, 257], [9, 260, 9, 258], [9, 261, 9, 259], [9, 262, 9, 260], [9, 263, 9, 261], [9, 264, 9, 262], [9, 265, 9, 263], [9, 266, 9, 264], [9, 267, 9, 265], [10, 267, 9, 266], [9, 269, 10, 268], [9, 270, 9, 268], [9, 271, 9, 269], [9, 272, 9, 270], [9, 273, 9, 271], [9, 274, 9, 272], [9, 275, 9, 273], [9, 276, 9, 274], [9, 277, 9, 275], [9, 278, 9, 276], [9, 279, 9, 277], [9, 280, 9, 278], [9, 281, 9, 279], [9, 282, 9, 280], [9, 283, 9, 281], [9, 284, 9, 282], [8, 284, 9, 283], [9, 286, 8, 285], [9, 287, 9, 285], [9, 288, 9, 286], [9, 289, 9, 287], [9, 290, 9, 288], [9, 291, 9, 289], [9, 292, 9, 290], [9, 293, 9, 291], [9, 294, 9, 292], [9, 295, 9, 293], [9, 296, 9, 294], [9, 297, 9, 295], [9, 298, 9, 296], [9, 299, 9, 297], [9, 300, 9, 298], [9, 301, 9, 299], [9, 302, 9, 300], [9, 303, 9, 301], [9, 304, 9, 302], [9, 305, 9, 303], [9, 306, 9, 304], [9, 307, 9, 305], [9, 308, 9, 306], [9, 309, 9, 307], [10, 309, 9, 308], [9, 311, 10, 310], [9, 312, 9, 310], [9, 313, 9, 311], [9, 314, 9, 312], [9, 315, 9, 313], [9, 316, 9, 314], [9, 317, 9, 315], [9, 318, 9, 316], [9, 319, 9, 317], [9, 320, 9, 318], [9, 321, 9, 319], [9, 322, 9, 320], [9, 323, 9, 321], [9, 324, 9, 322], [9, 325, 9, 323], [9, 326, 9, 324], [8, 326, 9, 325], [9, 328, 8, 327], [9, 329, 9, 327], [9, 330, 9, 328], [9, 331, 9, 329], [9, 332, 9, 330], [9, 333, 9, 331], [9, 334, 9, 332], [9, 335, 9, 333], [9, 336, 9, 334], [9, 337, 9, 335], [9, 338, 9, 336], [9, 339, 9, 337], [9, 340, 9, 338], [9, 341, 9, 339], [9, 342, 9, 340], [9, 343, 9, 341], [9, 344, 9, 342], [9, 345, 9, 343], [9, 346, 9, 344], [9, 347, 9, 345], [9, 348, 9, 346], [9, 349, 9, 347], [9, 350, 9, 348], [9, 351, 9, 349], [10, 351, 9, 350], [9, 353, 10, 352], [9, 354, 9, 352], [9, 355, 9, 353], [9, 356, 9, 354], [9, 357, 9, 355], [9, 358, 9, 356], [9, 359, 9, 357], [9, 360, 9, 358], [9, 361, 9, 359], [9, 362, 9, 360], [9, 363, 9, 361], [9, 364, 9, 362], [9, 365, 9, 363], [9, 366, 9, 364], [9, 367, 9, 365], [9, 368, 9, 366], [8, 368, 9, 367], [9, 370, 8, 369], [9, 371, 9, 369], [9, 372, 9, 370], [9, 373, 9, 371], [9, 374, 9, 372], [9, 375, 9, 373], [9, 376, 9, 374], [9, 377, 9, 375], [9, 378, 9, 376], [9, 379, 9, 377], [9, 380, 9, 378], [9, 381, 9, 379], [9, 382, 9, 380], [9, 383, 9, 381], [9, 384, 9, 382], [9, 385, 9, 383], [9, 386, 9, 384], [9, 387, 9, 385], [9, 388, 9, 386], [9, 389, 9, 387], [9, 390, 9, 388], [9, 391, 9, 389], [9, 392, 9, 390], [9, 393, 9, 391], [10, 393, 9, 392], [9, 395, 10, 394], [9, 396, 9, 394], [9, 397, 9, 395], [9, 398, 9, 396], [9, 399, 9, 397], [9, 400, 9, 398], [9, 401, 9, 399], [9, 402, 9, 400], [9, 403, 9, 401], [9, 404, 9, 402], [9, 405, 9, 403], [9, 406, 9, 404], [9, 407, 9, 405], [9, 408, 9, 406], [9, 409, 9, 407], [9, 410, 9, 408], [8, 410, 9, 409], [9, 412, 8, 411], [9, 413, 9, 411], [9, 414, 9, 412], [9, 415, 9, 413], [9, 416, 9, 414], [9, 417, 9, 415], [9, 418, 9, 416], [9, 419, 9, 417], [9, 420, 9, 418], [9, 421, 9, 419], [9, 422, 9, 420], [9, 423, 9, 421], [9, 424, 9, 422], [9, 425, 9, 423], [9, 426, 9, 424], [9, 427, 9, 425], [9, 428, 9, 426], [9, 429, 9, 427], [9, 430, 9, 428], [9, 431, 9, 429], [9, 432, 9, 430], [9, 433, 9, 431], [9, 434, 9, 432], [9, 435, 9, 433], [10, 435, 9, 434], [9, 437, 10, 436], [9, 438, 9, 436], [9, 439, 9, 437], [9, 440, 9, 438], [9, 441, 9, 439], [9, 442, 9, 440], [9, 443, 9, 441], [9, 444, 9, 442], [9, 445, 9, 443], [9, 446, 9, 444], [9, 447, 9, 445], [9, 448, 9, 446], [9, 449, 9, 447], [9, 450, 9, 448], [9, 451, 9, 449], [9, 452, 9, 450], [8, 452, 9, 451], [9, 454, 8, 453], [9, 455, 9, 453], [9, 456, 9, 454], [9, 457, 9, 455], [9, 458, 9, 456], [9, 459, 9, 457], [9, 460, 9, 458], [9, 461, 9, 459], [9, 462, 9, 460], [9, 463, 9, 461], [9, 464, 9, 462], [9, 465, 9, 463], [9, 466, 9, 464], [9, 467, 9, 465], [9, 468, 9, 466], [9, 469, 9, 467], [9, 470, 9, 468], [9, 471, 9, 469], [9, 472, 9, 470], [9, 473, 9, 471], [9, 474, 9, 472], [9, 475, 9, 473], [9, 476, 9, 474], [9, 477, 9, 475], [10, 477, 9, 476], [9, 479, 10, 478], [9, 480, 9, 478], [9, 481, 9, 479], [9, 482, 9, 480], [9, 483, 9, 481], [9, 484, 9, 482], [9, 485, 9, 483], [9, 486, 9, 484], [9, 487, 9, 485], [9, 488, 9, 486], [9, 489, 9, 487], [9, 490, 9, 488], [9, 491, 9, 489], [9, 492, 9, 490], [9, 493, 9, 491], [9, 494, 9, 492], [8, 494, 9, 493], [9, 496, 8, 495], [9, 497, 9, 495], [9, 498, 9, 496], [9, 499, 9, 497], [9, 500, 9, 498], [9, 501, 9, 499], [9, 502, 9, 500], [9, 503, 9, 501], [9, 504, 9, 502], [9, 505, 9, 503], [9, 506, 9, 504], [9, 507, 9, 505], [9, 508, 9, 506], [9, 509, 9, 507], [9, 510, 9, 508], [9, 511, 9, 509], [9, 512, 9, 510], [9, 513, 9, 511], [9, 514, 9, 512], [9, 515, 9, 513], [9, 516, 9, 514], [9, 517, 9, 515], [9, 518, 9, 516], [9, 519, 9, 517], [10, 519, 9, 518], [9, 521, 10, 520], [9, 522, 9, 520], [9, 523, 9, 521], [9, 524, 9, 522], [9, 525, 9, 523], [9, 526, 9, 524], [9, 527, 9, 525], [9, 528, 9, 526], [9, 529, 9, 527], [9, 530, 9, 528], [9, 531, 9, 529], [9, 532, 9, 530], [9, 533, 9, 531], [9, 534, 9, 532], [9, 535, 9, 533], [9, 536, 9, 534], [8, 536, 9, 535], [9, 538, 8, 537], [9, 539, 9, 537], [9, 540, 9, 538], [9, 541, 9, 539], [9, 542, 9, 540], [9, 543, 9, 541], [9, 544, 9, 542], [9, 545, 9, 543], [9, 546, 9, 544], [9, 547, 9, 545], [9, 548, 9, 546], [9, 549, 9, 547], [9, 550, 9, 548], [9, 551, 9, 549], [9, 552, 9, 550], [9, 553, 9, 551], [9, 554, 9, 552], [9, 555, 9, 553], [9, 556, 9, 554], [9, 557, 9, 555], [9, 558, 9, 556], [9, 559, 9, 557], [9, 560, 9, 558], [9, 561, 9, 559], [10, 561, 9, 560], [9, 563, 10, 562], [9, 564, 9, 562], [9, 565, 9, 563], [9, 566, 9, 564], [9, 567, 9, 565], [9, 568, 9, 566], [9, 569, 9, 567], [9, 570, 9, 568], [9, 571, 9, 569], [9, 572, 9, 570], [9, 573, 9, 571], [9, 574, 9, 572], [9, 575, 9, 573], [9, 576, 9, 574], [9, 577, 9, 575], [9, 578, 9, 576], [8, 578, 9, 577], [9, 580, 8, 579], [9, 581, 9, 579], [9, 582, 9, 580], [9, 583, 9, 581], [9, 584, 9, 582], [9, 585, 9, 583], [9, 586, 9, 584], [9, 587, 9, 585], [9, 588, 9, 586], [9, 589, 9, 587], [9, 590, 9, 588], [9, 591, 9, 589], [9, 592, 9, 590], [9, 593, 9, 591], [9, 594, 9, 592], [9, 595, 9, 593], [9, 596, 9, 594], [9, 597, 9, 595], [9, 598, 9, 596], [9, 599, 9, 597], [9, 600, 9, 598], [9, 601, 9, 599], [9, 602, 9, 600], [9, 603, 9, 601], [10, 603, 9, 602], [9, 605, 10, 604], [9, 606, 9, 604], [9, 607, 9, 605], [9, 608, 9, 606], [9, 609, 9, 607], [9, 610, 9, 608], [9, 611, 9, 609], [9, 612, 9, 610], [9, 613, 9, 611], [9, 614, 9, 612], [9, 615, 9, 613], [9, 616, 9, 614], [9, 617, 9, 615], [9, 618, 9, 616], [9, 619, 9, 617], [9, 620, 9, 618], [8, 620, 9, 619], [9, 622, 8, 621], [9, 623, 9, 621], [9, 624, 9, 622], [9, 625, 9, 623], [9, 626, 9, 624], [9, 627, 9, 625], [9, 628, 9, 626], [9, 629, 9, 627], [9, 630, 9, 628], [9, 631, 9, 629], [9, 632, 9, 630], [9, 633, 9, 631], [9, 634, 9, 632], [9, 635, 9, 633], [9, 636, 9, 634], [9, 637, 9, 635], [9, 638, 9, 636], [9, 639, 9, 637], [9, 640, 9, 638], [9, 641, 9, 639], [9, 642, 9, 640], [9, 643, 9, 641], [9, 644, 9, 642], [9, 645, 9, 643], [10, 645, 9, 644], [9, 647, 10, 646], [9, 648, 9, 646], [9, 649, 9, 647], [9, 650, 9, 648], [9, 651, 9, 649], [9, 652, 9, 650], [9, 653, 9, 651], [9, 654, 9, 652], [9, 655, 9, 653], [9, 656, 9, 654], [9, 657, 9, 655], [9, 658, 9, 656], [9, 659, 9, 657], [9, 660, 9, 658], [9, 661, 9, 659], [9, 662, 9, 660], [8, 662, 9, 661], [9, 664, 8, 663], [9, 665, 9, 663], [9, 666, 9, 664], [9, 667, 9, 665], [9, 668, 9, 666], [9, 669, 9, 667], [9, 670, 9, 668], [9, 671, 9, 669], [9, 672, 9, 670], [9, 673, 9, 671], [9, 674, 9, 672], [9, 675, 9, 673], [9, 676, 9, 674], [9, 677, 9, 675], [9, 678, 9, 676], [9, 679, 9, 677], [9, 680, 9, 678], [9, 681, 9, 679], [9, 682, 9, 680], [9, 683, 9, 681], [9, 684, 9, 682], [9, 685, 9, 683], [9, 686, 9, 684], [9, 687, 9, 685], [10, 687, 9, 686], [9, 689, 10, 688], [9, 690, 9, 688], [9, 691, 9, 689], [9, 692, 9, 690], [9, 693, 9, 691], [9, 694, 9, 692], [9, 695, 9, 693], [9, 696, 9, 694], [9, 697, 9, 695], [9, 698, 9, 696], [9, 699, 9, 697], [9, 700, 9, 698], [9, 701, 9, 699], [9, 702, 9, 700], [9, 703, 9, 701], [9, 704, 9, 702], [8, 704, 9, 703], [-1, -1, -1, -1], [-1, -1, -1, -1], [-1, -1, -1, -1], [-1, -1, -1, -1], [-1, -1, -1, -1], [-1, -1, -1, -1], [-1, -1, -1, -1], [-1, -1, -1, -1], [-1, -1, -1, -1], [-1, -1, -1, -1], [-1, -1, -1, -1], [-1, -1, -1, -1], [-1, -1, -1, -1], [-1, -1, -1, -1], [-1, -1, -1, -1], [-1, -1, -1, -1], [-1, -1, -1, -1], [-1, -1, -1, -1], [-1, -1, -1, -1], [-1, -1, -1, -1], [-1, -1, -1, -1], [-1, -1, -1, -1], [-1, -1, -1, -1], [-1, -1, -1, -1], [-1, -1, -1, -1], [-1, -1, -1, -1], [-1, -1, -1, -1], [-1, -1, -1, -1], [-1, -1, -1, -1], [-1, -1, -1, -1], [-1, -1, -1, -1], [-1, -1, -1, -1], [-1, -1, -1, -1], [-1, -1, -1, -1], [-1, -1, -1, -1], [-1, -1, -1, -1], [-1, -1, -1, -1], [-1, -1, -1, -1], [-1, -1, -1, -1], [-1, -1, -1, -1], [-1, -1, -1, -1], [-1, -1, -1, -1], [-1, -1, -1, -1], [-1, -1, -1, -1], [-1, -1, -1, -1], [-1, -1, -1, -1], [-1, -1, -1, -1], [-1, -1, -1, -1], [-1, -1, -1, -1], [-1, -1, -1, -1], [-1, -1, -1, -1], [-1, -1, -1, -1], [-1, -1, -1, -1], [-1, -1, -1, -1], [-1, -1, -1, -1], [-1, -1, -1, -1], [-1, -1, -1, -1], [-1, -1, -1, -1], [-1, -1, -1, -1], [-1, -1, -1, -1], [-1, -1, -1, -1], [-1, -1, -1, -1], [-1, -1, -1, -1], [-1, -1, -1, -1], [-1, -1, -1, -1], [-1, -1, -1, -1], [-1, -1, -1, -1], [-1, -1, -1, -1], [-1, -1, -1, -1], [-1, -1, -1, -1], [-1, -1, -1, -1], [-1, -1, -1, -1], [-1, -1, -1, -1], [-1, -1, -1, -1], [-1, -1, -1, -1], [-1, -1, -1, -1], [-1, -1, -1, -1], [-1, -1, -1, -1], [-1, -1, -1, -1], [-1, -1, -1, -1], [-1, -1, -1, -1], [-1, -1, -1, -1], [-1, -1, -1, -1], [-1, -1, -1, -1], [-1, -1, -1, -1], [-1, -1, -1, -1], [-1, -1, -1, -1], [-1, -1, -1, -1], [-1, -1, -1, -1], [-1, -1, -1, -1], [-1, -1, -1, -1], [-1, -1, -1, -1], [-1, -1, -1, -1], [-1, -1, -1, -1], [-1, -1, -1, -1], [-1, -1, -1, -1], [-1, -1, -1, -1], [-1, -1, -1, -1], [-1, -1, -1, -1], [-1, -1, -1, -1], [-1, -1, -1, -1], [-1, -1, -1, -1], [-1, -1, -1, -1], [-1, -1, -1, -1], [-1, -1, -1, -1], [-1, -1, -1, -1], [-1, -1, -1, -1], [-1, -1, -1, -1], [-1, -1, -1, -1], [-1, -1, -1, -1], [-1, -1, -1, -1], [-1, -1, -1, -1], [-1, -1, -1, -1], [-1, -1, -1, -1], [-1, -1, -1, -1], [-1, -1, -1, -1], [-1, -1, -1, -1], [-1, -1, -1, -1], [-1, -1, -1, -1], [-1, -1, -1, -1], [-1, -1, -1, -1], [-1, -1, -1, -1], [-1, -1, -1, -1], [-1, -1, -1, -1], [-1, -1, -1, -1], [-1, -1, -1, -1], [-1, -1, -1, -1], [-1, -1, -1, -1], [-1, -1, -1, -1], [-1, -1, -1, -1], [-1, -1, -1, -1], [-1, -1, -1, -1], [-1, -1, -1, -1], [-1, -1, -1, -1], [-1, -1, -1, -1], [-1, -1, -1, -1], [-1, -1, -1, -1], [-1, -1, -1, -1], [-1, -1, -1, -1], [-1, -1, -1, -1], [-1, -1, -1, -1], [-1, -1, -1, -1], [-1, -1, -1, -1], [-1, -1, -1, -1], [-1, -1, -1, -1], [-1, -1, -1, -1], [-1, -1, -1, -1], [-1, -1, -1, -1], [-1, -1, -1, -1], [-1, -1, -1, -1], [-1, -1, -1, -1], [-1, -1, -1, -1], [-1, -1, -1, -1], [-1, -1, -1, -1], [-1, -1, -1, -1], [-1, -1, -1, -1], [-1, -1, -1, -1], [-1, -1, -1, -1], [-1, -1, -1, -1], [-1, -1, -1, -1], [-1, -1, -1, -1], [-1, -1, -1, -1], [-1, -1, -1, -1], [-1, -1, -1, -1], [-1, -1, -1, -1], [-1, -1, -1, -1], [-1, -1, -1, -1], [-1, -1, -1, -1], [-1, -1, -1, -1], [-1, -1, -1, -1], [-1, -1, -1, -1], [-1, -1, -1, -1], [-1, -1, -1, -1], [-1, -1, -1, -1], [-1, -1, -1, -1], [-1, -1, -1, -1], [-1, -1, -1, -1], [-1, -1, -1, -1], [-1, -1, -1, -1], [-1, -1, -1, -1], [-1, -1, -1, -1], [-1, -1, -1, -1], [-1, -1, -1, -1], [-1, -1, -1, -1], [-1, -1, -1, -1], [-1, -1, -1, -1], [-1, -1, -1, -1], [-1, -1, -1, -1], [-1, -1, -1, -1], [-1, -1, -1, -1], [-1, -1, -1, -1], [-1, -1, -1, -1], [-1, -1, -1, -1], [-1, -1, -1, -1], [-1, -1, -1, -1], [-1, -1, -1, -1], [-1, -1, -1, -1], [-1, -1, -1, -1], [-1, -1, -1, -1], [-1, -1, -1, -1], [-1, -1, -1, -1], [-1, -1, -1, -1], [-1, -1, -1, -1], [-1, -1, -1, -1], [-1, -1, -1, -1], [-1, -1, -1, -1], [-1, -1, -1, -1], [-1, -1, -1, -1], [-1, -1, -1, -1], [-1, -1, -1, -1], [-1, -1, -1, -1], [-1, -1, -1, -1], [-1, -1, -1, -1], [-1, -1, -1, -1], [-1, -1, -1, -1], [-1, -1, -1, -1], [-1, -1, -1, -1], [-1, -1, -1, -1], [-1, -1, -1, -1], [-1, -1, -1, -1], [-1, -1, -1, -1], [-1, -1, -1, -1], [-1, -1, -1, -1], [-1, -1, -1, -1], [-1, -1, -1, -1], [-1, -1, -1, -1], [-1, -1, -1, -1], [-1, -1, -1, -1], [-1, -1, -1, -1], [-1, -1, -1, -1], [-1, -1, -1, -1], [-1, -1, -1, -1], [-1, -1, -1, -1], [-1, -1, -1, -1], [-1, -1, -1, -1], [-1, -1, -1, -1], [-1, -1, -1, -1], [-1, -1, -1, -1], [-1, -1, -1, -1], [-1, -1, -1, -1], [-1, -1, -1, -1], [-1, -1, -1, -1], [-1, -1, -1, -1], [-1, -1, -1, -1], [-1, -1, -1, -1], [-1, -1, -1, -1], [-1, -1, -1, -1], [-1, -1, -1, -1], [-1, -1, -1, -1], [-1, -1, -1, -1], [-1, -1, -1, -1], [-1, -1, -1, -1], [-1, -1, -1, -1], [-1, -1, -1, -1], [-1, -1, -1, -1], [-1, -1, -1, -1], [-1, -1, -1, -1], [-1, -1, -1, -1], [-1, -1, -1, -1], [-1, -1, -1, -1], [-1, -1, -1, -1], [-1, -1, -1, -1], [-1, -1, -1, -1], [-1, -1, -1, -1], [-1, -1, -1, -1], [-1, -1, -1, -1], [-1, -1, -1, -1], [-1, -1, -1, -1], [-1, -1, -1, -1], [-1, -1, -1, -1], [-1, -1, -1, -1], [-1, -1, -1, -1], [-1, -1, -1, -1], [-1, -1, -1, -1], [-1, -1, -1, -1], [-1, -1, -1, -1], [-1, -1, -1, -1], [-1, -1, -1, -1], [-1, -1, -1, -1], [-1, -1, -1, -1], [-1, -1, -1, -1], [-1, -1, -1, -1], [-1, -1, -1, -1], [-1, -1, -1, -1], [-1, -1, -1, -1], [-1, -1, -1, -1], [-1, -1, -1, -1], [-1, -1, -1, -1], [-1, -1, -1, -1], [-1, -1, -1, -1], [-1, -1, -1, -1], [-1, -1, -1, -1], [-1, -1, -1, -1], [-1, -1, -1, -1], [-1, -1, -1, -1], [-1, -1, -1, -1], [-1, -1, -1, -1], [-1, -1, -1, -1], [-1, -1, -1, -1], [-1, -1, -1, -1], [-1, -1, -1, -1], [-1, -1, -1, -1], [-1, -1, -1, -1], [-1, -1, -1, -1], [-1, -1, -1, -1], [-1, -1, -1, -1], [-1, -1, -1, -1], [-1, -1, -1, -1], [-1, -1, -1, -1], [-1, -1, -1, -1], [-1, -1, -1, -1], [-1, -1, -1, -1], [-1, -1, -1, -1], [-1, -1, -1, -1], [-1, -1, -1, -1], [-1, -1, -1, -1], [-1, -1, -1, -1], [-1, -1, -1, -1], [-1, -1, -1, -1], [-1, -1, -1, -1], [-1, -1, -1, -1], [-1, -1, -1, -1], [-1, -1, -1, -1], [-1, -1, -1, -1], [-1, -1, -1, -1], [-1, -1, -1, -1], [-1, -1, -1, -1], [-1, -1, -1, -1], [-1, -1, -1, -1], [-1, -1, -1, -1], [-1, -1, -1, -1], [-1, -1, -1, -1], [-1, -1, -1, -1], [-1, -1, -1, -1], [-1, -1, -1, -1], [-1, -1, -1, -1], [-1, -1, -1, -1], [-1, -1, -1, -1], [-1, -1, -1, -1], [-1, -1, -1, -1], [-1, -1, -1, -1], [-1, -1, -1, -1], [-1, -1, -1, -1], [-1, -1, -1, -1], [-1, -1, -1, -1], [-1, -1, -1, -1], [-1, -1, -1, -1], [-1, -1, -1, -1], [-1, -1, -1, -1], [-1, -1, -1, -1], [-1, -1, -1, -1], [-1, -1, -1, -1], [-1, -1, -1, -1], [-1, -1, -1, -1], [-1, -1, -1, -1], [-1, -1, -1, -1], [-1, -1, -1, -1], [-1, -1, -1, -1], [-1, -1, -1, -1], [-1, -1, -1, -1], [-1, -1, -1, -1], [-1, -1, -1, -1], [-1, -1, -1, -1], [-1, -1, -1, -1], [-1, -1, -1, -1], [-1, -1, -1, -1], [-1, -1, -1, -1], [-1, -1, -1, -1], [-1, -1, -1, -1], [-1, -1, -1, -1], [-1, -1, -1, -1], [-1, -1, -1, -1], [-1, -1, -1, -1], [-1, -1, -1, -1], [-1, -1, -1, -1], [-1, -1, -1, -1], [-1, -1, -1, -1], [-1, -1, -1, -1], [-1, -1, -1, -1], [-1, -1, -1, -1], [-1, -1, -1, -1], [-1, -1, -1, -1], [-1, -1, -1, -1], [-1, -1, -1, -1], [-1, -1, -1, -1], [-1, -1, -1, -1], [-1, -1, -1, -1], [-1, -1, -1, -1], [-1, -1, -1, -1], [-1, -1, -1, -1], [-1, -1, -1, -1], [-1, -1, -1, -1], [-1, -1, -1, -1], [-1, -1, -1, -1], [-1, -1, -1, -1], [-1, -1, -1, -1], [-1, -1, -1, -1], [-1, -1, -1, -1], [-1, -1, -1, -1], [-1, -1, -1, -1], [-1, -1, -1, -1], [-1, -1, -1, -1], [-1, -1, -1, -1], [-1, -1, -1, -1], [-1, -1, -1, -1], [-1, -1, -1, -1], [-1, -1, -1, -1], [-1, -1, -1, -1], [-1, -1, -1, -1], [-1, -1, -1, -1], [-1, -1, -1, -1], [-1, -1, -1, -1], [-1, -1, -1, -1], [-1, -1, -1, -1], [-1, -1, -1, -1], [-1, -1, -1, -1], [-1, -1, -1, -1], [-1, -1, -1, -1], [-1, -1, -1, -1], [-1, -1, -1, -1], [-1, -1, -1, -1], [-1, -1, -1, -1], [-1, -1, -1, -1], [-1, -1, -1, -1], [-1, -1, -1, -1], [-1, -1, -1, -1], [-1, -1, -1, -1], [-1, -1, -1, -1], [-1, -1, -1, -1], [-1, -1, -1, -1], [-1, -1, -1, -1], [-1, -1, -1, -1], [-1, -1, -1, -1], [-1, -1, -1, -1], [-1, -1, -1, -1], [-1, -1, -1, -1], [-1, -1, -1, -1], [-1, -1, -1, -1], [-1, -1, -1, -1], [-1, -1, -1, -1], [-1, -1, -1, -1], [-1, -1, -1, -1], [-1, -1, -1, -1], [-1, -1, -1, -1], [-1, -1, -1, -1], [-1, -1, -1, -1], [-1, -1, -1, -1], [-1, -1, -1, -1], [-1, -1, -1, -1], [-1, -1, -1, -1], [-1, -1, -1, -1], [-1, -1, -1, -1], [-1, -1, -1, -1], [-1, -1, -1, -1], [-1, -1, -1, -1], [-1, -1, -1, -1], [-1, -1, -1, -1], [-1, -1, -1, -1], [-1, -1, -1, -1], [-1, -1, -1, -1], [-1, -1, -1, -1], [-1, -1, -1, -1], [-1, -1, -1, -1], [-1, -1, -1, -1], [-1, -1, -1, -1], [-1, -1, -1, -1], [-1, -1, -1, -1], [-1, -1, -1, -1], [-1, -1, -1, -1], [-1, -1, -1, -1], [-1, -1, -1, -1], [-1, -1, -1, -1], [-1, -1, -1, -1], [-1, -1, -1, -1], [-1, -1, -1, -1], [-1, -1, -1, -1], [-1, -1, -1, -1], [-1, -1, -1, -1], [-1, -1, -1, -1], [-1, -1, -1, -1], [-1, -1, -1, -1], [-1, -1, -1, -1], [-1, -1, -1, -1], [-1, -1, -1, -1], [-1, -1, -1, -1], [-1, -1, -1, -1], [-1, -1, -1, -1], [-1, -1, -1, -1], [-1, -1, -1, -1], [-1, -1, -1, -1], [-1, -1, -1, -1], [-1, -1, -1, -1], [-1, -1, -1, -1], [-1, -1, -1, -1], [-1, -1, -1, -1], [-1, -1, -1, -1], [-1, -1, -1, -1], [-1, -1, -1, -1], [-1, -1, -1, -1], [-1, -1, -1, -1], [-1, -1, -1, -1], [-1, -1, -1, -1], [-1, -1, -1, -1], [-1, -1, -1, -1], [-1, -1, -1, -1], [-1, -1, -1, -1], [-1, -1, -1, -1], [-1, -1, -1, -1], [-1, -1, -1, -1], [-1, -1, -1, -1], [-1, -1, -1, -1], [-1, -1, -1, -1], [-1, -1, -1, -1], [-1, -1, -1, -1], [-1, -1, -1, -1], [-1, -1, -1, -1], [-1, -1, -1, -1], [-1, -1, -1, -1], [-1, -1, -1, -1], [-1, -1, -1, -1], [-1, -1, -1, -1], [-1, -1, -1, -1], [-1, -1, -1, -1], [-1, -1, -1, -1], [-1, -1, -1, -1], [-1, -1, -1, -1], [-1, -1, -1, -1], [-1, -1, -1, -1], [-1, -1, -1, -1], [-1, -1, -1, -1], [-1, -1, -1, -1], [-1, -1, -1, -1], [-1, -1, -1, -1], [-1, -1, -1, -1], [-1, -1, -1, -1], [-1, -1, -1, -1], [-1, -1, -1, -1], [-1, -1, -1, -1], [-1, -1, -1, -1], [-1, -1, -1, -1], [-1, -1, -1, -1], [-1, -1, -1, -1], [-1, -1, -1, -1], [-1, -1, -1, -1], [-1, -1, -1, -1], [-1, -1, -1, -1], [-1, -1, -1, -1], [-1, -1, -1, -1], [-1, -1, -1, -1], [-1, -1, -1, -1], [-1, -1, -1, -1], [-1, -1, -1, -1], [-1, -1, -1, -1], [-1, -1, -1, -1], [-1, -1, -1, -1], [-1, -1, -1, -1], [-1, -1, -1, -1], [-1, -1, -1, -1], [-1, -1, -1, -1], [-1, -1, -1, -1], [-1, -1, -1, -1], [-1, -1, -1, -1], [-1, -1, -1, -1], [-1, -1, -1, -1], [-1, -1, -1, -1], [-1, -1, -1, -1], [-1, -1, -1, -1], [-1, -1, -1, -1], [-1, -1, -1, -1], [-1, -1, -1, -1], [-1, -1, -1, -1], [-1, -1, -1, -1], [-1, -1, -1, -1], [-1, -1, -1, -1], [-1, -1, -1, -1], [-1, -1, -1, -1], [-1, -1, -1, -1], [-1, -1, -1, -1], [-1, -1, -1, -1], [-1, -1, -1, -1], [-1, -1, -1, -1], [-1, -1, -1, -1], [-1, -1, -1, -1], [-1, -1, -1, -1], [-1, -1, -1, -1], [-1, -1, -1, -1], [-1, -1, -1, -1], [-1, -1, -1, -1], [-1, -1, -1, -1], [-1, -1, -1, -1], [-1, -1, -1, -1], [-1, -1, -1, -1], [-1, -1, -1, -1], [-1, -1, -1, -1], [-1, -1, -1, -1], [-1, -1, -1, -1], [-1, -1, -1, -1], [-1, -1, -1, -1], [-1, -1, -1, -1], [-1, -1, -1, -1], [-1, -1, -1, -1], [-1, -1, -1, -1], [-1, -1, -1, -1], [-1, -1, -1, -1], [-1, -1, -1, -1], [-1, -1, -1, -1], [-1, -1, -1, -1], [-1, -1, -1, -1], [-1, -1, -1, -1], [-1, -1, -1, -1], [-1, -1, -1, -1], [-1, -1, -1, -1], [-1, -1, -1, -1], [-1, -1, -1, -1], [-1, -1, -1, -1], [-1, -1, -1, -1], [-1, -1, -1, -1], [-1, -1, -1, -1], [-1, -1, -1, -1], [-1, -1, -1, -1], [-1, -1, -1, -1], [-1, -1, -1, -1], [-1, -1, -1, -1], [-1, -1, -1, -1], [-1, -1, -1, -1], [-1, -1, -1, -1], [-1, -1, -1, -1], [-1, -1, -1, -1], [-1, -1, -1, -1], [-1, -1, -1, -1], [-1, -1, -1, -1], [-1, -1, -1, -1], [-1, -1, -1, -1], [-1, -1, -1, -1], [-1, -1, -1, -1], [-1, -1, -1, -1], [-1, -1, -1, -1], [-1, -1, -1, -1], [-1, -1, -1, -1], [-1, -1, -1, -1], [-1, -1, -1, -1], [-1, -1, -1, -1], [-1, -1, -1, -1], [-1, -1, -1, -1], [-1, -1, -1, -1], [-1, -1, -1, -1], [-1, -1, -1, -1], [-1, -1, -1, -1], [-1, -1, -1, -1], [-1, -1, -1, -1], [-1, -1, -1, -1], [-1, -1, -1, -1], [-1, -1, -1, -1], [-1, -1, -1, -1], [-1, -1, -1, -1], [-1, -1, -1, -1], [-1, -1, -1, -1], [-1, -1, -1, -1], [-1, -1, -1, -1], [-1, -1, -1, -1], [-1, -1, -1, -1], [-1, -1, -1, -1], [-1, -1, -1, -1], [-1, -1, -1, -1], [-1, -1, -1, -1], [-1, -1, -1, -1], [-1, -1, -1, -1], [-1, -1, -1, -1], [-1, -1, -1, -1], [-1, -1, -1, -1], [-1, -1, -1, -1], [-1, -1, -1, -1], [-1, -1, -1, -1], [-1, -1, -1, -1], [-1, -1, -1, -1], [-1, -1, -1, -1], [-1, -1, -1, -1], [-1, -1, -1, -1], [-1, -1, -1, -1], [-1, -1, -1, -1], [-1, -1, -1, -1], [-1, -1, -1, -1], [-1, -1, -1, -1], [-1, -1, -1, -1], [-1, -1, -1, -1], [-1, -1, -1, -1], [-1, -1, -1, -1], [-1, -1, -1, -1], [-1, -1, -1, -1], [-1, -1, -1, -1], [-1, -1, -1, -1], [-1, -1, -1, -1], [-1, -1, -1, -1], [-1, -1, -1, -1], [-1, -1, -1, -1], [-1, -1, -1, -1], [-1, -1, -1, -1], [-1, -1, -1, -1], [-1, -1, -1, -1], [-1, -1, -1, -1], [-1, -1, -1, -1], [-1, -1, -1, -1], [-1, -1, -1, -1], [-1, -1, -1, -1], [-1, -1, -1, -1], [-1, -1, -1, -1], [-1, -1, -1, -1], [-1, -1, -1, -1], [-1, -1, -1, -1], [-1, -1, -1, -1], [-1, -1, -1, -1], [-1, -1, -1, -1], [-1, -1, -1, -1], [-1, -1, -1, -1], [-1, -1, -1, -1], [-1, -1, -1, -1], [-1, -1, -1, -1], [-1, -1, -1, -1], [-1, -1, -1, -1], [-1, -1, -1, -1], [-1, -1, -1, -1], [-1, -1, -1, -1], [-1, -1, -1, -1]], "scafLoop": [], "skip": [0, 0, 0, 0, 0, 0, 0, 0, 0, 0, 0, 0, 0, 0, 0, 0, 0, 0, 0, 0, 0, 0, 0, 0, 0, 0, 0, 0, 0, 0, 0, 0, 0, 0, 0, 0, 0, 0, 0, 0, 0, 0, 0, 0, 0, 0, 0, 0, 0, 0, 0, 0, 0, 0, 0, 0, 0, 0, 0, 0, 0, 0, 0, 0, 0, 0, 0, 0, 0, 0, 0, 0, 0, 0, 0, 0, 0, 0, 0, 0, 0, 0, 0, 0, 0, 0, 0, 0, 0, 0, 0, 0, 0, 0, 0, 0, 0, 0, 0, 0, 0, 0, 0, 0, 0, 0, 0, 0, 0, 0, 0, 0, 0, 0, 0, 0, 0, 0, 0, 0, 0, 0, 0, 0, 0, 0, 0, 0, 0, 0, 0, 0, 0, 0, 0, 0, 0, 0, 0, 0, 0, 0, 0, 0, 0, 0, 0, 0, 0, 0, 0, 0, 0, 0, 0, 0, 0, 0, 0, 0, 0, 0, 0, 0, 0, 0, 0, 0, 0, 0, 0, 0, 0, 0, 0, 0, 0, 0, 0, 0, 0, 0, 0, 0, 0, 0, 0, 0, 0, 0, 0, 0, 0, 0, 0, 0, 0, 0, 0, 0, 0, 0, 0, 0, 0, 0, 0, 0, 0, 0, 0, 0, 0, 0, 0, 0, 0, 0, 0, 0, 0, 0, 0, 0, 0, 0, 0, 0, 0, 0, 0, 0, 0, 0, 0, 0, 0, 0, 0, 0, 0, 0, 0, 0, 0, 0, 0, 0, 0, 0, 0, 0, 0, 0, 0, 0, 0, 0, 0, 0, 0, 0, 0, 0, 0, 0, 0, 0, 0, 0, 0, 0, 0, 0, 0, 0, 0, 0, 0, 0, 0, 0, 0, 0, 0, 0, 0, 0, 0, 0, 0, 0, 0, 0, 0, 0, 0, 0, 0, 0, 0, 0, 0, 0, 0, 0, 0, 0, 0, 0, 0, 0, 0, 0, 0, 0, 0, 0, 0, 0, 0, 0, 0, 0, 0, 0, 0, 0, 0, 0, 0, 0, 0, 0, 0, 0, 0, 0, 0, 0, 0, 0, 0, 0, 0, 0, 0, 0, 0, 0, 0, 0, 0, 0, 0, 0, 0, 0, 0, 0, 0, 0, 0, 0, 0, 0, 0, 0, 0, 0, 0, 0, 0, 0, 0, 0, 0, 0, 0, 0, 0, 0, 0, 0, 0, 0, 0, 0, 0, 0, 0, 0, 0, 0, 0, 0, 0, 0, 0, 0, 0, 0, 0, 0, 0, 0, 0, 0, 0, 0, 0, 0, 0, 0, 0, 0, 0, 0, 0, 0, 0, 0, 0, 0, 0, 0, 0, 0, 0, 0, 0, 0, 0, 0, 0, 0, 0, 0, 0, 0, 0, 0, 0, 0, 0, 0, 0, 0, 0, 0, 0, 0, 0, 0, 0, 0, 0, 0, 0, 0, 0, 0, 0, 0, 0, 0, 0, 0, 0, 0, 0, 0, 0, 0, 0, 0, 0, 0, 0, 0, 0, 0, 0, 0, 0, 0, 0, 0, 0, 0, 0, 0, 0, 0, 0, 0, 0, 0, 0, 0, 0, 0, 0, 0, 0, 0, 0, 0, 0, 0, 0, 0, 0, 0, 0, 0, 0, 0, 0, 0, 0, 0, 0, 0, 0, 0, 0, 0, 0, 0, 0, 0, 0, 0, 0, 0, 0, 0, 0, 0, 0, 0, 0, 0, 0, 0, 0, 0, 0, 0, 0, 0, 0, 0, 0, 0, 0, 0, 0, 0, 0, 0, 0, 0, 0, 0, 0, 0, 0, 0, 0, 0, 0, 0, 0, 0, 0, 0, 0, 0, 0, 0, 0, 0, 0, 0, 0, 0, 0, 0, 0, 0, 0, 0, 0, 0, 0, 0, 0, 0, 0, 0, 0, 0, 0, 0, 0, 0, 0, 0, 0, 0, 0, 0, 0, 0, 0, 0, 0, 0, 0, 0, 0, 0, 0, 0, 0, 0, 0, 0, 0, 0, 0, 0, 0, 0, 0, 0, 0, 0, 0, 0, 0, 0, 0, 0, 0, 0, 0, 0, 0, 0, 0, 0, 0, 0, 0, 0, 0, 0, 0, 0, 0, 0, 0, 0, 0, 0, 0, 0, 0, 0, 0, 0, 0, 0, 0, 0, 0, 0, 0, 0, 0, 0, 0, 0, 0, 0, 0, 0, 0, 0, 0, 0, 0, 0, 0, 0, 0, 0, 0, 0, 0, 0, 0, 0, 0, 0, 0, 0, 0, 0, 0, 0, 0, 0, 0, 0, 0, 0, 0, 0, 0, 0, 0, 0, 0, 0, 0, 0, 0, 0, 0, 0, 0, 0, 0, 0, 0, 0, 0, 0, 0, 0, 0, 0, 0, 0, 0, 0, 0, 0, 0, 0, 0, 0, 0, 0, 0, 0, 0, 0, 0, 0, 0, 0, 0, 0, 0, 0, 0, 0, 0, 0, 0, 0, 0, 0, 0, 0, 0, 0, 0, 0, 0, 0, 0, 0, 0, 0, 0, 0, 0, 0, 0, 0, 0, 0, 0, 0, 0, 0, 0, 0, 0, 0, 0, 0, 0, 0, 0, 0, 0, 0, 0, 0, 0, 0, 0, 0, 0, 0, 0, 0, 0, 0, 0, 0, 0, 0, 0, 0, 0, 0, 0, 0, 0, 0, 0, 0, 0, 0, 0, 0, 0, 0, 0, 0, 0, 0, 0, 0, 0, 0, 0, 0, 0, 0, 0, 0, 0, 0, 0, 0, 0, 0, 0, 0, 0, 0, 0, 0, 0, 0, 0, 0, 0, 0, 0, 0, 0, 0, 0, 0, 0, 0, 0, 0, 0, 0, 0, 0, 0, 0, 0, 0, 0, 0, 0, 0, 0, 0, 0, 0, 0, 0, 0, 0, 0, 0, 0, 0, 0, 0, 0, 0, 0, 0, 0, 0, 0, 0, 0, 0, 0, 0, 0, 0, 0, 0, 0, 0, 0, 0, 0, 0, 0, 0, 0, 0, 0, 0, 0, 0, 0, 0, 0, 0, 0, 0, 0, 0, 0, 0, 0, 0, 0, 0, 0, 0, 0, 0, 0, 0, 0, 0, 0, 0, 0, 0, 0, 0, 0, 0, 0, 0, 0, 0, 0, 0, 0, 0, 0, 0, 0, 0, 0, 0, 0, 0, 0, 0, 0, 0, 0, 0, 0, 0, 0, 0, 0, 0, 0, 0, 0, 0, 0, 0, 0, 0, 0, 0, 0, 0, 0, 0, 0, 0, 0, 0, 0, 0, 0, 0, 0, 0, 0, 0, 0, 0, 0, 0, 0, 0, 0, 0, 0, 0, 0, 0, 0, 0, 0, 0, 0, 0, 0, 0, 0, 0, 0, 0, 0, 0, 0, 0, 0, 0, 0, 0, 0, 0, 0, 0, 0, 0, 0, 0, 0, 0, 0, 0, 0, 0, 0, 0, 0, 0, 0, 0, 0, 0, 0, 0, 0, 0, 0, 0, 0, 0, 0, 0, 0, 0, 0, 0, 0, 0, 0, 0, 0, 0, 0, 0, 0, 0, 0, 0, 0, 0, 0, 0, 0, 0, 0, 0, 0, 0, 0, 0, 0, 0, 0, 0, 0, 0, 0, 0, 0, 0, 0, 0, 0, 0, 0, 0, 0, 0, 0, 0, 0, 0, 0, 0, 0, 0, 0, 0, 0, 0, 0, 0, 0, 0, 0, 0, 0, 0, 0, 0, 0, 0, 0, 0, 0, 0, 0, 0, 0, 0, 0, 0, 0, 0, 0, 0, 0, 0, 0, 0, 0, 0, 0, 0, 0, 0, 0, 0, 0, 0, 0, 0, 0, 0, 0, 0, 0, 0, 0, 0, 0, 0, 0, 0, 0, 0, 0, 0, 0, 0, 0, 0, 0, 0, 0, 0, 0, 0, 0, 0, 0, 0, 0, 0, 0, 0, 0, 0, 0, 0, 0, 0, 0, 0, 0, 0, 0, 0, 0, 0, 0, 0, 0, 0, 0, 0, 0, 0, 0, 0, 0, 0, 0, 0, 0, 0, 0, 0, 0, 0, 0, 0, 0, 0, 0, 0, 0, 0, 0, 0, 0, 0, 0, 0, 0, 0, 0, 0, 0, 0, 0, 0, 0, 0, 0, 0, 0, 0, 0, 0, 0, 0, 0, 0, 0, 0, 0, 0, 0, 0, 0, 0, 0, 0, 0, 0, 0, 0, 0, 0, 0, 0, 0, 0, 0, 0, 0, 0, 0, 0, 0, 0, 0, 0, 0, 0, 0, 0, 0, 0, 0, 0, 0, 0, 0, 0, 0, 0, 0, 0, 0, 0, 0, 0, 0, 0, 0, 0, 0, 0, 0, 0, 0, 0, 0, 0, 0, 0, 0, 0, 0, 0, 0, 0, 0, 0, 0, 0, 0, 0, 0, 0, 0, 0, 0, 0, 0, 0, 0, 0, 0, 0, 0, 0, 0, 0, 0, 0, 0, 0, 0, 0, 0, 0, 0, 0, 0, 0, 0, 0, 0, 0, 0, 0, 0, 0, 0, 0, 0, 0, 0, 0, 0, 0, 0, 0, 0, 0, 0, 0, 0, 0, 0, 0, 0, 0, 0, 0], "stap": [[-1, -1, -1, -1], [-1, -1, -1, -1], [-1, -1, -1, -1], [-1, -1, -1, -1], [-1, -1, -1, -1], [-1, -1, -1, -1], [-1, -1, -1, -1], [-1, -1, -1, -1], [-1, -1, -1, -1], [-1, -1, -1, -1], [-1, -1, -1, -1], [-1, -1, -1, -1], [-1, -1, -1, -1], [-1, -1, -1, -1], [-1, -1, -1, -1], [-1, -1, -1, -1], [-1, -1, -1, -1], [-1, -1, -1, -1], [-1, -1, -1, -1], [-1, -1, -1, -1], [-1, -1, -1, -1], [-1, -1, -1, -1], [-1, -1, -1, -1], [-1, -1, -1, -1], [-1, -1, -1, -1], [-1, -1, -1, -1], [-1, -1, -1, -1], [-1, -1, -1, -1], [-1, -1, -1, -1], [-1, -1, -1, -1], [-1, -1, -1, -1], [-1, -1, -1, -1], [-1, -1, -1, -1], [-1, -1, -1, -1], [-1, -1, -1, -1], [-1, -1, -1, -1], [-1, -1, -1, -1], [-1, -1, -1, -1], [-1, -1, -1, -1], [-1, -1, -1, -1], [-1, -1, -1, -1], [-1, -1, -1, -1], [-1, -1, -1, -1], [-1, -1, -1, -1], [-1, -1, -1, -1], [-1, -1, -1, -1], [-1, -1, -1, -1], [-1, -1, -1, -1], [-1, -1, -1, -1], [-1, -1, 9, 50], [9, 49, 9, 51], [9, 50, 9, 52], [9, 51, 9, 53], [9, 52, 9, 54], [9, 53, 9, 55], [9, 54, 9, 56], [9, 55, 9, 57], [9, 56, 9, 58], [9, 57, 9, 59], [9, 58, 9, 60], [9, 59, 9, 61], [9, 60, 9, 62], [9, 61, 9, 63], [9, 62, 9, 64], [9, 63, 9, 65], [9, 64, 9, 66], [9, 65, 9, 67], [9, 66, 9, 68], [9, 67, 9, 69], [9, 68, 9, 70], [9, 69, 9, 71], [9, 70, 9, 72], [9, 71, 9, 73], [9, 72, 9, 74], [9, 73, 9, 75], [9, 74, 9, 76], [9, 75, 9, 77], [9, 76, 9, 78], [9, 77, 9, 79], [9, 78, 9, 80], [9, 79, 9, 81], [9, 80, 9, 82], [9, 81, 9, 83], [9, 82, 9, 84], [9, 83, 9, 85], [9, 84, 9, 86], [9, 85, 9, 87], [9, 86, -1, -1], [-1, -1, 9, 89], [9, 88, 9, 90], [9, 89, 9, 91], [9, 90, 9, 92], [9, 91, 9, 93], [9, 92, 9, 94], [9, 93, 9, 95], [9, 94, 9, 96], [9, 95, 9, 97], [9, 96, 9, 98], [9, 97, 9, 99], [9, 98, 9, 100], [9, 99, 9, 101], [9, 100, 9, 102], [9, 101, 9, 103], [9, 102, 9, 104], [9, 103, 9, 105], [9, 104, 9, 106], [9, 105, 9, 107], [9, 106, 9, 108], [9, 107, 9, 109], [9, 108, 9, 110], [9, 109, 9, 111], [9, 110, 9, 112], [9, 111, 9, 113], [9, 112, 9, 114], [9, 113, 9, 115], [9, 114, 9, 116], [9, 115, 9, 117], [9, 116, 9, 118], [9, 117, 9, 119], [9, 118, 9, 120], [9, 119, 9, 121], [9, 120, 9, 122], [9, 121, 9, 123], [9, 122, 9, 124], [9, 123, 9, 125], [9, 124, 9, 126], [9, 125, 9, 127], [9, 126, 9, 128], [9, 127, 9, 129], [9, 128, -1, -1], [-1, -1, 9, 131], [9, 130, 9, 132], [9, 131, 9, 133], [9, 132, 9, 134], [9, 133, 9, 135], [9, 134, 9, 136], [9, 135, 9, 137], [9, 136, 9, 138], [9, 137, 9, 139], [9, 138, 9, 140], [9, 139, 9, 141], [9, 140, 9, 142], [9, 141, 9, 143], [9, 142, 9, 144], [9, 143, 9, 145], [9, 144, 9, 146], [9, 145, 9, 147], [9, 146, 9, 148], [9, 147, 9, 149], [9, 148, 9, 150], [9, 149, 9, 151], [9, 150, 9, 152], [9, 151, 9, 153], [9, 152, 9, 154], [9, 153, 9, 155], [9, 154, 9, 156], [9, 155, 9, 157], [9, 156, 9, 158], [9, 157, 9, 159], [9, 158, 9, 160], [9, 159, 9, 161], [9, 160, 9, 162], [9, 161, 9, 163], [9, 162, 9, 164], [9, 163, 9, 165], [9, 164, 9, 166], [9, 165, 9, 167], [9, 166, 9, 168], [9, 167, 9, 169], [9, 168, 9, 170], [9, 169, 9, 171], [9, 170, -1, -1], [-1, -1, 9, 173], [9, 172, 9, 174], [9, 173, 9, 175], [9, 174, 9, 176], [9, 175, 9, 177], [9, 176, 9, 178], [9, 177, 9, 179], [9, 178, 9, 180], [9, 179, 9, 181], [9, 180, 9, 182], [9, 181, 9, 183], [9, 182, 9, 184], [9, 183, 9, 185], [9, 184, 9, 186], [9, 185, 9, 187], [9, 186, 9, 188], [9, 187, 9, 189], [9, 188, 9, 190], [9, 189, 9, 191], [9, 190, 9, 192], [9, 191, 9, 193], [9, 192, 9, 194], [9, 193, 9, 195], [9, 194, 9, 196], [9, 195, 9, 197], [9, 196, 9, 198], [9, 197, 9, 199], [9, 198, 9, 200], [9, 199, 9, 201], [9, 200, 9, 202], [9, 201, 9, 203], [9, 202, 9, 204], [9, 203, 9, 205], [9, 204, 9, 206], [9, 205, 9, 207], [9, 206, 9, 208], [9, 207, 9, 209], [9, 208, 9, 210], [9, 209, 9, 211], [9, 210, 9, 212], [9, 211, 9, 213], [9, 212, -1, -1], [-1, -1, 9, 215], [9, 214, 9, 216], [9, 215, 9, 217], [9, 216, 9, 218], [9, 217, 9, 219], [9, 218, 9, 220], [9, 219, 9, 221], [9, 220, 9, 222], [9, 221, 9, 223], [9, 222, 9, 224], [9, 223, 9, 225], [9, 224, 9, 226], [9, 225, 9, 227], [9, 226, 9, 228], [9, 227, 9, 229], [9, 228, 9, 230], [9, 229, 9, 231], [9, 230, 9, 232], [9, 231, 9, 233], [9, 232, 9, 234], [9, 233, 9, 235], [9, 234, 9, 236], [9, 235, 9, 237], [9, 236, 9, 238], [9, 237, 9, 239], [9, 238, 9, 240], [9, 239, 9, 241], [9, 240, 9, 242], [9, 241, 9, 243], [9, 242, 9, 244], [9, 243, 9, 245], [9, 244, 9, 246], [9, 245, 9, 247], [9, 246, 9, 248], [9, 247, 9, 249], [9, 248, 9, 250], [9, 249, 9, 251], [9, 250, 9, 252], [9, 251, 9, 253], [9, 252, 9, 254], [9, 253, 9, 255], [9, 254, -1, -1], [-1, -1, 9, 257], [9, 256, 9, 258], [9, 257, 9, 259], [9, 258, 9, 260], [9, 259, 9, 261], [9, 260, 9, 262], [9, 261, 9, 263], [9, 262, 9, 264], [9, 263, 9, 265], [9, 264, 9, 266], [9, 265, 9, 267], [9, 266, 9, 268], [9, 267, 9, 269], [9, 268, 9, 270], [9, 269, 9, 271], [9, 270, 9, 272], [9, 271, 9, 273], [9, 272, 9, 274], [9, 273, 9, 275], [9, 274, 9, 276], [9, 275, 9, 277], [9, 276, 9, 278], [9, 277, 9, 279], [9, 278, 9, 280], [9, 279, 9, 281], [9, 280, 9, 282], [9, 281, 9, 283], [9, 282, 9, 284], [9, 283, 9, 285], [9, 284, 9, 286], [9, 285, 9, 287], [9, 286, 9, 288], [9, 287, 9, 289], [9, 288, 9, 290], [9, 289, 9, 291], [9, 290, 9, 292], [9, 291, 9, 293], [9, 292, 9, 294], [9, 293, 9, 295], [9, 294, 9, 296], [9, 295, 9, 297], [9, 296, -1, -1], [-1, -1, 9, 299], [9, 298, 9, 300], [9, 299, 9, 301], [9, 300, 9, 302], [9, 301, 9, 303], [9, 302, 9, 304], [9, 303, 9, 305], [9, 304, 9, 306], [9, 305, 9, 307], [9, 306, 9, 308], [9, 307, 9, 309], [9, 308, 9, 310], [9, 309, 9, 311], [9, 310, 9, 312], [9, 311, 9, 313], [9, 312, 9, 314], [9, 313, 9, 315], [9, 314, 9, 316], [9, 315, 9, 317], [9, 316, 9, 318], [9, 317, 9, 319], [9, 318, 9, 320], [9, 319, 9, 321], [9, 320, 9, 322], [9, 321, 9, 323], [9, 322, 9, 324], [9, 323, 9, 325], [9, 324, 9, 326], [9, 325, 9, 327], [9, 326, 9, 328], [9, 327, 9, 329], [9, 328, 9, 330], [9, 329, 9, 331], [9, 330, 9, 332], [9, 331, 9, 333], [9, 332, 9, 334], [9, 333, 9, 335], [9, 334, 9, 336], [9, 335, 9, 337], [9, 336, 9, 338], [9, 337, 9, 339], [9, 338, -1, -1], [-1, -1, 9, 341], [9, 340, 9, 342], [9, 341, 9, 343], [9, 342, 9, 344], [9, 343, 9, 345], [9, 344, 9, 346], [9, 345, 9, 347], [9, 346, 9, 348], [9, 347, 9, 349], [9, 348, 9, 350], [9, 349, 9, 351], [9, 350, 9, 352], [9, 351, 9, 353], [9, 352, 9, 354], [9, 353, 9, 355], [9, 354, 9, 356], [9, 355, 9, 357], [9, 356, 9, 358], [9, 357, 9, 359], [9, 358, 9, 360], [9, 359, 9, 361], [9, 360, 9, 362], [9, 361, 9, 363], [9, 362, 9, 364], [9, 363, 9, 365], [9, 364, 9, 366], [9, 365, 9, 367], [9, 366, 9, 368], [9, 367, 9, 369], [9, 368, 9, 370], [9, 369, 9, 371], [9, 370, 9, 372], [9, 371, 9, 373], [9, 372, 9, 374], [9, 373, 9, 375], [9, 374, 9, 376], [9, 375, 9, 377], [9, 376, 9, 378], [9, 377, 9, 379], [9, 378, 9, 380], [9, 379, 9, 381], [9, 380, -1, -1], [-1, -1, 9, 383], [9, 382, 9, 384], [9, 383, 9, 385], [9, 384, 9, 386], [9, 385, 9, 387], [9, 386, 9, 388], [9, 387, 9, 389], [9, 388, 9, 390], [9, 389, 9, 391], [9, 390, 9, 392], [9, 391, 9, 393], [9, 392, 9, 394], [9, 393, 9, 395], [9, 394, 9, 396], [9, 395, 9, 397], [9, 396, 9, 398], [9, 397, 9, 399], [9, 398, 9, 400], [9, 399, 9, 401], [9, 400, 9, 402], [9, 401, 9, 403], [9, 402, 9, 404], [9, 403, 9, 405], [9, 404, 9, 406], [9, 405, 9, 407], [9, 406, 9, 408], [9, 407, 9, 409], [9, 408, 9, 410], [9, 409, 9, 411], [9, 410, 9, 412], [9, 411, 9, 413], [9, 412, 9, 414], [9, 413, 9, 415], [9, 414, 9, 416], [9, 415, 9, 417], [9, 416, 9, 418], [9, 417, 9, 419], [9, 418, 9, 420], [9, 419, 9, 421], [9, 420, 9, 422], [9, 421, 9, 423], [9, 422, -1, -1], [-1, -1, 9, 425], [9, 424, 9, 426], [9, 425, 9, 427], [9, 426, 9, 428], [9, 427, 9, 429], [9, 428, 9, 430], [9, 429, 9, 431], [9, 430, 9, 432], [9, 431, 9, 433], [9, 432, 9, 434], [9, 433, 9, 435], [9, 434, 9, 436], [9, 435, 9, 437], [9, 436, 9, 438], [9, 437, 9, 439], [9, 438, 9, 440], [9, 439, 9, 441], [9, 440, 9, 442], [9, 441, 9, 443], [9, 442, 9, 444], [9, 443, 9, 445], [9, 444, 9, 446], [9, 445, 9, 447], [9, 446, 9, 448], [9, 447, 9, 449], [9, 448, 9, 450], [9, 449, 9, 451], [9, 450, 9, 452], [9, 451, 9, 453], [9, 452, 9, 454], [9, 453, 9, 455], [9, 454, 9, 456], [9, 455, 9, 457], [9, 456, 9, 458], [9, 457, 9, 459], [9, 458, 9, 460], [9, 459, 9, 461], [9, 460, 9, 462], [9, 461, 9, 463], [9, 462, 9, 464], [9, 463, 9, 465], [9, 464, -1, -1], [-1, -1, 9, 467], [9, 466, 9, 468], [9, 467, 9, 469], [9, 468, 9, 470], [9, 469, 9, 471], [9, 470, 9, 472], [9, 471, 9, 473], [9, 472, 9, 474], [9, 473, 9, 475], [9, 474, 9, 476], [9, 475, 9, 477], [9, 476, 9, 478], [9, 477, 9, 479], [9, 478, 9, 480], [9, 479, 9, 481], [9, 480, 9, 482], [9, 481, 9, 483], [9, 482, 9, 484], [9, 483, 9, 485], [9, 484, 9, 486], [9, 485, 9, 487], [9, 486, 9, 488], [9, 487, 9, 489], [9, 488, 9, 490], [9, 489, 9, 491], [9, 490, 9, 492], [9, 491, 9, 493], [9, 492, 9, 494], [9, 493, 9, 495], [9, 494, 9, 496], [9, 495, 9, 497], [9, 496, 9, 498], [9, 497, 9, 499], [9, 498, 9, 500], [9, 499, 9, 501], [9, 500, 9, 502], [9, 501, 9, 503], [9, 502, 9, 504], [9, 503, 9, 505], [9, 504, 9, 506], [9, 505, 9, 507], [9, 506, -1, -1], [-1, -1, 9, 509], [9, 508, 9, 510], [9, 509, 9, 511], [9, 510, 9, 512], [9, 511, 9, 513], [9, 512, 9, 514], [9, 513, 9, 515], [9, 514, 9, 516], [9, 515, 9, 517], [9, 516, 9, 518], [9, 517, 9, 519], [9, 518, 9, 520], [9, 519, 9, 521], [9, 520, 9, 522], [9, 521, 9, 523], [9, 522, 9, 524], [9, 523, 9, 525], [9, 524, 9, 526], [9, 525, 9, 527], [9, 526, 9, 528], [9, 527, 9, 529], [9, 528, 9, 530], [9, 529, 9, 531], [9, 530, 9, 532], [9, 531, 9, 533], [9, 532, 9, 534], [9, 533, 9, 535], [9, 534, 9, 536], [9, 535, 9, 537], [9, 536, 9, 538], [9, 537, 9, 539], [9, 538, 9, 540], [9, 539, 9, 541], [9, 540, 9, 542], [9, 541, 9, 543], [9, 542, 9, 544], [9, 543, 9, 545], [9, 544, 9, 546], [9, 545, 9, 547], [9, 546, 9, 548], [9, 547, 9, 549], [9, 548, -1, -1], [-1, -1, 9, 551], [9, 550, 9, 552], [9, 551, 9, 553], [9, 552, 9, 554], [9, 553, 9, 555], [9, 554, 9, 556], [9, 555, 9, 557], [9, 556, 9, 558], [9, 557, 9, 559], [9, 558, 9, 560], [9, 559, 9, 561], [9, 560, 9, 562], [9, 561, 9, 563], [9, 562, 9, 564], [9, 563, 9, 565], [9, 564, 9, 566], [9, 565, 9, 567], [9, 566, 9, 568], [9, 567, 9, 569], [9, 568, 9, 570], [9, 569, 9, 571], [9, 570, 9, 572], [9, 571, 9, 573], [9, 572, 9, 574], [9, 573, 9, 575], [9, 574, 9, 576], [9, 575, 9, 577], [9, 576, 9, 578], [9, 577, 9, 579], [9, 578, 9, 580], [9, 579, 9, 581], [9, 580, 9, 582], [9, 581, 9, 583], [9, 582, 9, 584], [9, 583, 9, 585], [9, 584, 9, 586], [9, 585, 9, 587], [9, 586, 9, 588], [9, 587, 9, 589], [9, 588, 9, 590], [9, 589, 9, 591], [9, 590, -1, -1], [-1, -1, 9, 593], [9, 592, 9, 594], [9, 593, 9, 595], [9, 594, 9, 596], [9, 595, 9, 597], [9, 596, 9, 598], [9, 597, 9, 599], [9, 598, 9, 600], [9, 599, 9, 601], [9, 600, 9, 602], [9, 601, 9, 603], [9, 602, 9, 604], [9, 603, 9, 605], [9, 604, 9, 606], [9, 605, 9, 607], [9, 606, 9, 608], [9, 607, 9, 609], [9, 608, 9, 610], [9, 609, 9, 611], [9, 610, 9, 612], [9, 611, 9, 613], [9, 612, 9, 614], [9, 613, 9, 615], [9, 614, 9, 616], [9, 615, 9, 617], [9, 616, 9, 618], [9, 617, 9, 619], [9, 618, 9, 620], [9, 619, 9, 621], [9, 620, 9, 622], [9, 621, 9, 623], [9, 622, 9, 624], [9, 623, 9, 625], [9, 624, 9, 626], [9, 625, 9, 627], [9, 626, 9, 628], [9, 627, 9, 629], [9, 628, 9, 630], [9, 629, 9, 631], [9, 630, 9, 632], [9, 631, 9, 633], [9, 632, -1, -1], [-1, -1, 9, 635], [9, 634, 9, 636], [9, 635, 9, 637], [9, 636, 9, 638], [9, 637, 9, 639], [9, 638, 9, 640], [9, 639, 9, 641], [9, 640, 9, 642], [9, 641, 9, 643], [9, 642, 9, 644], [9, 643, 9, 645], [9, 644, 9, 646], [9, 645, 9, 647], [9, 646, 9, 648], [9, 647, 9, 649], [9, 648, 9, 650], [9, 649, 9, 651], [9, 650, 9, 652], [9, 651, 9, 653], [9, 652, 9, 654], [9, 653, 9, 655], [9, 654, 9, 656], [9, 655, 9, 657], [9, 656, 9, 658], [9, 657, 9, 659], [9, 658, 9, 660], [9, 659, 9, 661], [9, 660, 9, 662], [9, 661, 9, 663], [9, 662, 9, 664], [9, 663, 9, 665], [9, 664, 9, 666], [9, 665, 9, 667], [9, 666, 9, 668], [9, 667, 9, 669], [9, 668, 9, 670], [9, 669, 9, 671], [9, 670, 9, 672], [9, 671, 9, 673], [9, 672, 9, 674], [9, 673, 9, 675], [9, 674, -1, -1], [-1, -1, 9, 677], [9, 676, 9, 678], [9, 677, 9, 679], [9, 678, 9, 680], [9, 679, 9, 681], [9, 680, 9, 682], [9, 681, 9, 683], [9, 682, 9, 684], [9, 683, 9, 685], [9, 684, 9, 686], [9, 685, 9, 687], [9, 686, 9, 688], [9, 687, 9, 689], [9, 688, 9, 690], [9, 689, 9, 691], [9, 690, 9, 692], [9, 691, 9, 693], [9, 692, 9, 694], [9, 693, 9, 695], [9, 694, 9, 696], [9, 695, 9, 697], [9, 696, 9, 698], [9, 697, 9, 699], [9, 698, 8, 699], [-1, -1, -1, -1], [-1, -1, -1, -1], [-1, -1, -1, -1], [-1, -1, -1, -1], [-1, -1, -1, -1], [-1, -1, -1, -1], [-1, -1, -1, -1], [-1, -1, -1, -1], [-1, -1, -1, -1], [-1, -1, -1, -1], [-1, -1, -1, -1], [-1, -1, -1, -1], [-1, -1, -1, -1], [-1, -1, -1, -1], [-1, -1, -1, -1], [-1, -1, -1, -1], [-1, -1, -1, -1], [-1, -1, -1, -1], [-1, -1, -1, -1], [-1, -1, -1, -1], [-1, -1, -1, -1], [-1, -1, -1, -1], [-1, -1, -1, -1], [-1, -1, -1, -1], [-1, -1, -1, -1], [-1, -1, -1, -1], [-1, -1, -1, -1], [-1, -1, -1, -1], [-1, -1, -1, -1], [-1, -1, -1, -1], [-1, -1, -1, -1], [-1, -1, -1, -1], [-1, -1, -1, -1], [-1, -1, -1, -1], [-1, -1, -1, -1], [-1, -1, -1, -1], [-1, -1, -1, -1], [-1, -1, -1, -1], [-1, -1, -1, -1], [-1, -1, -1, -1], [-1, -1, -1, -1], [-1, -1, -1, -1], [-1, -1, -1, -1], [-1, -1, -1, -1], [-1, -1, -1, -1], [-1, -1, -1, -1], [-1, -1, -1, -1], [-1, -1, -1, -1], [-1, -1, -1, -1], [-1, -1, -1, -1], [-1, -1, -1, -1], [-1, -1, -1, -1], [-1, -1, -1, -1], [-1, -1, -1, -1], [-1, -1, -1, -1], [-1, -1, -1, -1], [-1, -1, -1, -1], [-1, -1, -1, -1], [-1, -1, -1, -1], [-1, -1, -1, -1], [-1, -1, -1, -1], [-1, -1, -1, -1], [-1, -1, -1, -1], [-1, -1, -1, -1], [-1, -1, -1, -1], [-1, -1, -1, -1], [-1, -1, -1, -1], [-1, -1, -1, -1], [-1, -1, -1, -1], [-1, -1, -1, -1], [-1, -1, -1, -1], [-1, -1, -1, -1], [-1, -1, -1, -1], [-1, -1, -1, -1], [-1, -1, -1, -1], [-1, -1, -1, -1], [-1, -1, -1, -1], [-1, -1, -1, -1], [-1, -1, -1, -1], [-1, -1, -1, -1], [-1, -1, -1, -1], [-1, -1, -1, -1], [-1, -1, -1, -1], [-1, -1, -1, -1], [-1, -1, -1, -1], [-1, -1, -1, -1], [-1, -1, -1, -1], [-1, -1, -1, -1], [-1, -1, -1, -1], [-1, -1, -1, -1], [-1, -1, -1, -1], [-1, -1, -1, -1], [-1, -1, -1, -1], [-1, -1, -1, -1], [-1, -1, -1, -1], [-1, -1, -1, -1], [-1, -1, -1, -1], [-1, -1, -1, -1], [-1, -1, -1, -1], [-1, -1, -1, -1], [-1, -1, -1, -1], [-1, -1, -1, -1], [-1, -1, -1, -1], [-1, -1, -1, -1], [-1, -1, -1, -1], [-1, -1, -1, -1], [-1, -1, -1, -1], [-1, -1, -1, -1], [-1, -1, -1, -1], [-1, -1, -1, -1], [-1, -1, -1, -1], [-1, -1, -1, -1], [-1, -1, -1, -1], [-1, -1, -1, -1], [-1, -1, -1, -1], [-1, -1, -1, -1], [-1, -1, -1, -1], [-1, -1, -1, -1], [-1, -1, -1, -1], [-1, -1, -1, -1], [-1, -1, -1, -1], [-1, -1, -1, -1], [-1, -1, -1, -1], [-1, -1, -1, -1], [-1, -1, -1, -1], [-1, -1, -1, -1], [-1, -1, -1, -1], [-1, -1, -1, -1], [-1, -1, -1, -1], [-1, -1, -1, -1], [-1, -1, -1, -1], [-1, -1, -1, -1], [-1, -1, -1, -1], [-1, -1, -1, -1], [-1, -1, -1, -1], [-1, -1, -1, -1], [-1, -1, -1, -1], [-1, -1, -1, -1], [-1, -1, -1, -1], [-1, -1, -1, -1], [-1, -1, -1, -1], [-1, -1, -1, -1], [-1, -1, -1, -1], [-1, -1, -1, -1], [-1, -1, -1, -1], [-1, -1, -1, -1], [-1, -1, -1, -1], [-1, -1, -1, -1], [-1, -1, -1, -1], [-1, -1, -1, -1], [-1, -1, -1, -1], [-1, -1, -1, -1], [-1, -1, -1, -1], [-1, -1, -1, -1], [-1, -1, -1, -1], [-1, -1, -1, -1], [-1, -1, -1, -1], [-1, -1, -1, -1], [-1, -1, -1, -1], [-1, -1, -1, -1], [-1, -1, -1, -1], [-1, -1, -1, -1], [-1, -1, -1, -1], [-1, -1, -1, -1], [-1, -1, -1, -1], [-1, -1, -1, -1], [-1, -1, -1, -1], [-1, -1, -1, -1], [-1, -1, -1, -1], [-1, -1, -1, -1], [-1, -1, -1, -1], [-1, -1, -1, -1], [-1, -1, -1, -1], [-1, -1, -1, -1], [-1, -1, -1, -1], [-1, -1, -1, -1], [-1, -1, -1, -1], [-1, -1, -1, -1], [-1, -1, -1, -1], [-1, -1, -1, -1], [-1, -1, -1, -1], [-1, -1, -1, -1], [-1, -1, -1, -1], [-1, -1, -1, -1], [-1, -1, -1, -1], [-1, -1, -1, -1], [-1, -1, -1, -1], [-1, -1, -1, -1], [-1, -1, -1, -1], [-1, -1, -1, -1], [-1, -1, -1, -1], [-1, -1, -1, -1], [-1, -1, -1, -1], [-1, -1, -1, -1], [-1, -1, -1, -1], [-1, -1, -1, -1], [-1, -1, -1, -1], [-1, -1, -1, -1], [-1, -1, -1, -1], [-1, -1, -1, -1], [-1, -1, -1, -1], [-1, -1, -1, -1], [-1, -1, -1, -1], [-1, -1, -1, -1], [-1, -1, -1, -1], [-1, -1, -1, -1], [-1, -1, -1, -1], [-1, -1, -1, -1], [-1, -1, -1, -1], [-1, -1, -1, -1], [-1, -1, -1, -1], [-1, -1, -1, -1], [-1, -1, -1, -1], [-1, -1, -1, -1], [-1, -1, -1, -1], [-1, -1, -1, -1], [-1, -1, -1, -1], [-1, -1, -1, -1], [-1, -1, -1, -1], [-1, -1, -1, -1], [-1, -1, -1, -1], [-1, -1, -1, -1], [-1, -1, -1, -1], [-1, -1, -1, -1], [-1, -1, -1, -1], [-1, -1, -1, -1], [-1, -1, -1, -1], [-1, -1, -1, -1], [-1, -1, -1, -1], [-1, -1, -1, -1], [-1, -1, -1, -1], [-1, -1, -1, -1], [-1, -1, -1, -1], [-1, -1, -1, -1], [-1, -1, -1, -1], [-1, -1, -1, -1], [-1, -1, -1, -1], [-1, -1, -1, -1], [-1, -1, -1, -1], [-1, -1, -1, -1], [-1, -1, -1, -1], [-1, -1, -1, -1], [-1, -1, -1, -1], [-1, -1, -1, -1], [-1, -1, -1, -1], [-1, -1, -1, -1], [-1, -1, -1, -1], [-1, -1, -1, -1], [-1, -1, -1, -1], [-1, -1, -1, -1], [-1, -1, -1, -1], [-1, -1, -1, -1], [-1, -1, -1, -1], [-1, -1, -1, -1], [-1, -1, -1, -1], [-1, -1, -1, -1], [-1, -1, -1, -1], [-1, -1, -1, -1], [-1, -1, -1, -1], [-1, -1, -1, -1], [-1, -1, -1, -1], [-1, -1, -1, -1], [-1, -1, -1, -1], [-1, -1, -1, -1], [-1, -1, -1, -1], [-1, -1, -1, -1], [-1, -1, -1, -1], [-1, -1, -1, -1], [-1, -1, -1, -1], [-1, -1, -1, -1], [-1, -1, -1, -1], [-1, -1, -1, -1], [-1, -1, -1, -1], [-1, -1, -1, -1], [-1, -1, -1, -1], [-1, -1, -1, -1], [-1, -1, -1, -1], [-1, -1, -1, -1], [-1, -1, -1, -1], [-1, -1, -1, -1], [-1, -1, -1, -1], [-1, -1, -1, -1], [-1, -1, -1, -1], [-1, -1, -1, -1], [-1, -1, -1, -1], [-1, -1, -1, -1], [-1, -1, -1, -1], [-1, -1, -1, -1], [-1, -1, -1, -1], [-1, -1, -1, -1], [-1, -1, -1, -1], [-1, -1, -1, -1], [-1, -1, -1, -1], [-1, -1, -1, -1], [-1, -1, -1, -1], [-1, -1, -1, -1], [-1, -1, -1, -1], [-1, -1, -1, -1], [-1, -1, -1, -1], [-1, -1, -1, -1], [-1, -1, -1, -1], [-1, -1, -1, -1], [-1, -1, -1, -1], [-1, -1, -1, -1], [-1, -1, -1, -1], [-1, -1, -1, -1], [-1, -1, -1, -1], [-1, -1, -1, -1], [-1, -1, -1, -1], [-1, -1, -1, -1], [-1, -1, -1, -1], [-1, -1, -1, -1], [-1, -1, -1, -1], [-1, -1, -1, -1], [-1, -1, -1, -1], [-1, -1, -1, -1], [-1, -1, -1, -1], [-1, -1, -1, -1], [-1, -1, -1, -1], [-1, -1, -1, -1], [-1, -1, -1, -1], [-1, -1, -1, -1], [-1, -1, -1, -1], [-1, -1, -1, -1], [-1, -1, -1, -1], [-1, -1, -1, -1], [-1, -1, -1, -1], [-1, -1, -1, -1], [-1, -1, -1, -1], [-1, -1, -1, -1], [-1, -1, -1, -1], [-1, -1, -1, -1], [-1, -1, -1, -1], [-1, -1, -1, -1], [-1, -1, -1, -1], [-1, -1, -1, -1], [-1, -1, -1, -1], [-1, -1, -1, -1], [-1, -1, -1, -1], [-1, -1, -1, -1], [-1, -1, -1, -1], [-1, -1, -1, -1], [-1, -1, -1, -1], [-1, -1, -1, -1], [-1, -1, -1, -1], [-1, -1, -1, -1], [-1, -1, -1, -1], [-1, -1, -1, -1], [-1, -1, -1, -1], [-1, -1, -1, -1], [-1, -1, -1, -1], [-1, -1, -1, -1], [-1, -1, -1, -1], [-1, -1, -1, -1], [-1, -1, -1, -1], [-1, -1, -1, -1], [-1, -1, -1, -1], [-1, -1, -1, -1], [-1, -1, -1, -1], [-1, -1, -1, -1], [-1, -1, -1, -1], [-1, -1, -1, -1], [-1, -1, -1, -1], [-1, -1, -1, -1], [-1, -1, -1, -1], [-1, -1, -1, -1], [-1, -1, -1, -1], [-1, -1, -1, -1], [-1, -1, -1, -1], [-1, -1, -1, -1], [-1, -1, -1, -1], [-1, -1, -1, -1], [-1, -1, -1, -1], [-1, -1, -1, -1], [-1, -1, -1, -1], [-1, -1, -1, -1], [-1, -1, -1, -1], [-1, -1, -1, -1], [-1, -1, -1, -1], [-1, -1, -1, -1], [-1, -1, -1, -1], [-1, -1, -1, -1], [-1, -1, -1, -1], [-1, -1, -1, -1], [-1, -1, -1, -1], [-1, -1, -1, -1], [-1, -1, -1, -1], [-1, -1, -1, -1], [-1, -1, -1, -1], [-1, -1, -1, -1], [-1, -1, -1, -1], [-1, -1, -1, -1], [-1, -1, -1, -1], [-1, -1, -1, -1], [-1, -1, -1, -1], [-1, -1, -1, -1], [-1, -1, -1, -1], [-1, -1, -1, -1], [-1, -1, -1, -1], [-1, -1, -1, -1], [-1, -1, -1, -1], [-1, -1, -1, -1], [-1, -1, -1, -1], [-1, -1, -1, -1], [-1, -1, -1, -1], [-1, -1, -1, -1], [-1, -1, -1, -1], [-1, -1, -1, -1], [-1, -1, -1, -1], [-1, -1, -1, -1], [-1, -1, -1, -1], [-1, -1, -1, -1], [-1, -1, -1, -1], [-1, -1, -1, -1], [-1, -1, -1, -1], [-1, -1, -1, -1], [-1, -1, -1, -1], [-1, -1, -1, -1], [-1, -1, -1, -1], [-1, -1, -1, -1], [-1, -1, -1, -1], [-1, -1, -1, -1], [-1, -1, -1, -1], [-1, -1, -1, -1], [-1, -1, -1, -1], [-1, -1, -1, -1], [-1, -1, -1, -1], [-1, -1, -1, -1], [-1, -1, -1, -1], [-1, -1, -1, -1], [-1, -1, -1, -1], [-1, -1, -1, -1], [-1, -1, -1, -1], [-1, -1, -1, -1], [-1, -1, -1, -1], [-1, -1, -1, -1], [-1, -1, -1, -1], [-1, -1, -1, -1], [-1, -1, -1, -1], [-1, -1, -1, -1], [-1, -1, -1, -1], [-1, -1, -1, -1], [-1, -1, -1, -1], [-1, -1, -1, -1], [-1, -1, -1, -1], [-1, -1, -1, -1], [-1, -1, -1, -1], [-1, -1, -1, -1], [-1, -1, -1, -1], [-1, -1, -1, -1], [-1, -1, -1, -1], [-1, -1, -1, -1], [-1, -1, -1, -1], [-1, -1, -1, -1], [-1, -1, -1, -1], [-1, -1, -1, -1], [-1, -1, -1, -1], [-1, -1, -1, -1], [-1, -1, -1, -1], [-1, -1, -1, -1], [-1, -1, -1, -1], [-1, -1, -1, -1], [-1, -1, -1, -1], [-1, -1, -1, -1], [-1, -1, -1, -1], [-1, -1, -1, -1], [-1, -1, -1, -1], [-1, -1, -1, -1], [-1, -1, -1, -1], [-1, -1, -1, -1], [-1, -1, -1, -1], [-1, -1, -1, -1], [-1, -1, -1, -1], [-1, -1, -1, -1], [-1, -1, -1, -1], [-1, -1, -1, -1], [-1, -1, -1, -1], [-1, -1, -1, -1], [-1, -1, -1, -1], [-1, -1, -1, -1], [-1, -1, -1, -1], [-1, -1, -1, -1], [-1, -1, -1, -1], [-1, -1, -1, -1], [-1, -1, -1, -1], [-1, -1, -1, -1], [-1, -1, -1, -1], [-1, -1, -1, -1], [-1, -1, -1, -1], [-1, -1, -1, -1], [-1, -1, -1, -1], [-1, -1, -1, -1], [-1, -1, -1, -1], [-1, -1, -1, -1], [-1, -1, -1, -1], [-1, -1, -1, -1], [-1, -1, -1, -1], [-1, -1, -1, -1], [-1, -1, -1, -1], [-1, -1, -1, -1], [-1, -1, -1, -1], [-1, -1, -1, -1], [-1, -1, -1, -1], [-1, -1, -1, -1], [-1, -1, -1, -1], [-1, -1, -1, -1], [-1, -1, -1, -1], [-1, -1, -1, -1], [-1, -1, -1, -1], [-1, -1, -1, -1], [-1, -1, -1, -1], [-1, -1, -1, -1], [-1, -1, -1, -1], [-1, -1, -1, -1], [-1, -1, -1, -1], [-1, -1, -1, -1], [-1, -1, -1, -1], [-1, -1, -1, -1], [-1, -1, -1, -1], [-1, -1, -1, -1], [-1, -1, -1, -1], [-1, -1, -1, -1], [-1, -1, -1, -1], [-1, -1, -1, -1], [-1, -1, -1, -1], [-1, -1, -1, -1], [-1, -1, -1, -1], [-1, -1, -1, -1], [-1, -1, -1, -1], [-1, -1, -1, -1], [-1, -1, -1, -1], [-1, -1, -1, -1], [-1, -1, -1, -1], [-1, -1, -1, -1], [-1, -1, -1, -1], [-1, -1, -1, -1], [-1, -1, -1, -1], [-1, -1, -1, -1], [-1, -1, -1, -1], [-1, -1, -1, -1], [-1, -1, -1, -1], [-1, -1, -1, -1], [-1, -1, -1, -1], [-1, -1, -1, -1], [-1, -1, -1, -1], [-1, -1, -1, -1], [-1, -1, -1, -1], [-1, -1, -1, -1], [-1, -1, -1, -1], [-1, -1, -1, -1], [-1, -1, -1, -1], [-1, -1, -1, -1], [-1, -1, -1, -1], [-1, -1, -1, -1], [-1, -1, -1, -1], [-1, -1, -1, -1], [-1, -1, -1, -1], [-1, -1, -1, -1], [-1, -1, -1, -1], [-1, -1, -1, -1], [-1, -1, -1, -1], [-1, -1, -1, -1], [-1, -1, -1, -1], [-1, -1, -1, -1], [-1, -1, -1, -1], [-1, -1, -1, -1], [-1, -1, -1, -1], [-1, -1, -1, -1], [-1, -1, -1, -1], [-1, -1, -1, -1], [-1, -1, -1, -1], [-1, -1, -1, -1], [-1, -1, -1, -1], [-1, -1, -1, -1], [-1, -1, -1, -1], [-1, -1, -1, -1], [-1, -1, -1, -1], [-1, -1, -1, -1], [-1, -1, -1, -1], [-1, -1, -1, -1], [-1, -1, -1, -1], [-1, -1, -1, -1], [-1, -1, -1, -1], [-1, -1, -1, -1], [-1, -1, -1, -1], [-1, -1, -1, -1], [-1, -1, -1, -1], [-1, -1, -1, -1], [-1, -1, -1, -1], [-1, -1, -1, -1], [-1, -1, -1, -1], [-1, -1, -1, -1], [-1, -1, -1, -1], [-1, -1, -1, -1], [-1, -1, -1, -1], [-1, -1, -1, -1], [-1, -1, -1, -1], [-1, -1, -1, -1], [-1, -1, -1, -1], [-1, -1, -1, -1], [-1, -1, -1, -1], [-1, -1, -1, -1], [-1, -1, -1, -1], [-1, -1, -1, -1], [-1, -1, -1, -1], [-1, -1, -1, -1], [-1, -1, -1, -1], [-1, -1, -1, -1], [-1, -1, -1, -1], [-1, -1, -1, -1], [-1, -1, -1, -1], [-1, -1, -1, -1], [-1, -1, -1, -1], [-1, -1, -1, -1], [-1, -1, -1, -1], [-1, -1, -1, -1], [-1, -1, -1, -1], [-1, -1, -1, -1], [-1, -1, -1, -1], [-1, -1, -1, -1], [-1, -1, -1, -1], [-1, -1, -1, -1], [-1, -1, -1, -1], [-1, -1, -1, -1], [-1, -1, -1, -1], [-1, -1, -1, -1], [-1, -1, -1, -1], [-1, -1, -1, -1], [-1, -1, -1, -1], [-1, -1, -1, -1], [-1, -1, -1, -1], [-1, -1, -1, -1], [-1, -1, -1, -1], [-1, -1, -1, -1], [-1, -1, -1, -1], [-1, -1, -1, -1], [-1, -1, -1, -1], [-1, -1, -1, -1], [-1, -1, -1, -1], [-1, -1, -1, -1], [-1, -1, -1, -1], [-1, -1, -1, -1], [-1, -1, -1, -1], [-1, -1, -1, -1], [-1, -1, -1, -1], [-1, -1, -1, -1], [-1, -1, -1, -1], [-1, -1, -1, -1], [-1, -1, -1, -1], [-1, -1, -1, -1], [-1, -1, -1, -1], [-1, -1, -1, -1], [-1, -1, -1, -1], [-1, -1, -1, -1], [-1, -1, -1, -1], [-1, -1, -1, -1], [-1, -1, -1, -1], [-1, -1, -1, -1], [-1, -1, -1, -1], [-1, -1, -1, -1], [-1, -1, -1, -1], [-1, -1, -1, -1], [-1, -1, -1, -1], [-1, -1, -1, -1], [-1, -1, -1, -1], [-1, -1, -1, -1], [-1, -1, -1, -1], [-1, -1, -1, -1], [-1, -1, -1, -1], [-1, -1, -1, -1], [-1, -1, -1, -1], [-1, -1, -1, -1], [-1, -1, -1, -1], [-1, -1, -1, -1], [-1, -1, -1, -1], [-1, -1, -1, -1], [-1, -1, -1, -1], [-1, -1, -1, -1], [-1, -1, -1, -1], [-1, -1, -1, -1], [-1, -1, -1, -1], [-1, -1, -1, -1], [-1, -1, -1, -1], [-1, -1, -1, -1], [-1, -1, -1, -1], [-1, -1, -1, -1], [-1, -1, -1, -1], [-1, -1, -1, -1], [-1, -1, -1, -1], [-1, -1, -1, -1], [-1, -1, -1, -1], [-1, -1, -1, -1], [-1, -1, -1, -1], [-1, -1, -1, -1], [-1, -1, -1, -1], [-1, -1, -1, -1], [-1, -1, -1, -1], [-1, -1, -1, -1], [-1, -1, -1, -1], [-1, -1, -1, -1], [-1, -1, -1, -1], [-1, -1, -1, -1], [-1, -1, -1, -1], [-1, -1, -1, -1], [-1, -1, -1, -1], [-1, -1, -1, -1], [-1, -1, -1, -1], [-1, -1, -1, -1], [-1, -1, -1, -1], [-1, -1, -1, -1], [-1, -1, -1, -1], [-1, -1, -1, -1], [-1, -1, -1, -1], [-1, -1, -1, -1], [-1, -1, -1, -1], [-1, -1, -1, -1], [-1, -1, -1, -1], [-1, -1, -1, -1], [-1, -1, -1, -1], [-1, -1, -1, -1], [-1, -1, -1, -1], [-1, -1, -1, -1], [-1, -1, -1, -1], [-1, -1, -1, -1], [-1, -1, -1, -1], [-1, -1, -1, -1], [-1, -1, -1, -1], [-1, -1, -1, -1]], "stap_colors": [[49, 13369344], [88, 8947848], [130, 8947848], [172, 8947848], [214, 8947848], [256, 8947848], [298, 8947848], [340, 8947848], [382, 8947848], [424, 8947848], [466, 8947848], [508, 8947848], [550, 8947848], [592, 8947848], [634, 8947848], [676, 16730600]], "stap_loop": []}, {"col": 8, "loop": [0, 0, 0, 0, 0, 0, 0, 0, 0, 0, 0, 0, 0, 0, 0, 0, 0, 0, 0, 0, 0, 0, 0, 0, 0, 0, 0, 0, 0, 0, 0, 0, 0, 0, 0, 0, 0, 0, 0, 0, 0, 0, 0, 0, 0, 0, 0, 0, 0, 0, 0, 0, 0, 0, 0, 0, 0, 0, 0, 0, 0, 0, 0, 0, 0, 0, 0, 0, 0, 0, 0, 0, 0, 0, 0, 0, 0, 0, 0, 0, 0, 0, 0, 0, 0, 0, 0, 0, 0, 0, 0, 0, 0, 0, 0, 0, 0, 0, 0, 0, 0, 0, 0, 0, 0, 0, 0, 0, 0, 0, 0, 0, 0, 0, 0, 0, 0, 0, 0, 0, 0, 0, 0, 0, 0, 0, 0, 0, 0, 0, 0, 0, 0, 0, 0, 0, 0, 0, 0, 0, 0, 0, 0, 0, 0, 0, 0, 0, 0, 0, 0, 0, 0, 0, 0, 0, 0, 0, 0, 0, 0, 0, 0, 0, 0, 0, 0, 0, 0, 0, 0, 0, 0, 0, 0, 0, 0, 0, 0, 0, 0, 0, 0, 0, 0, 0, 0, 0, 0, 0, 0, 0, 0, 0, 0, 0, 0, 0, 0, 0, 0, 0, 0, 0, 0, 0, 0, 0, 0, 0, 0, 0, 0, 0, 0, 0, 0, 0, 0, 0, 0, 0, 0, 0, 0, 0, 0, 0, 0, 0, 0, 0, 0, 0, 0, 0, 0, 0, 0, 0, 0, 0, 0, 0, 0, 0, 0, 0, 0, 0, 0, 0, 0, 0, 0, 0, 0, 0, 0, 0, 0, 0, 0, 0, 0, 0, 0, 0, 0, 0, 0, 0, 0, 0, 0, 0, 0, 0, 0, 0, 0, 0, 0, 0, 0, 0, 0, 0, 0, 0, 0, 0, 0, 0, 0, 0, 0, 0, 0, 0, 0, 0, 0, 0, 0, 0, 0, 0, 0, 0, 0, 0, 0, 0, 0, 0, 0, 0, 0, 0, 0, 0, 0, 0, 0, 0, 0, 0, 0, 0, 0, 0, 0, 0, 0, 0, 0, 0, 0, 0, 0, 0, 0, 0, 0, 0, 0, 0, 0, 0, 0, 0, 0, 0, 0, 0, 0, 0, 0, 0, 0, 0, 0, 0, 0, 0, 0, 0, 0, 0, 0, 0, 0, 0, 0, 0, 0, 0, 0, 0, 0, 0, 0, 0, 0, 0, 0, 0, 0, 0, 0, 0, 0, 0, 0, 0, 0, 0, 0, 0, 0, 0, 0, 0, 0, 0, 0, 0, 0, 0, 0, 0, 0, 0, 0, 0, 0, 0, 0, 0, 0, 0, 0, 0, 0, 0, 0, 0, 0, 0, 0, 0, 0, 0, 0, 0, 0, 0, 0, 0, 0, 0, 0, 0, 0, 0, 0, 0, 0, 0, 0, 0, 0, 0, 0, 0, 0, 0, 0, 0, 0, 0, 0, 0, 0, 0, 0, 0, 0, 0, 0, 0, 0, 0, 0, 0, 0, 0, 0, 0, 0, 0, 0, 0, 0, 0, 0, 0, 0, 0, 0, 0, 0, 0, 0, 0, 0, 0, 0, 0, 0, 0, 0, 0, 0, 0, 0, 0, 0, 0, 0, 0, 0, 0, 0, 0, 0, 0, 0, 0, 0, 0, 0, 0, 0, 0, 0, 0, 0, 0, 0, 0, 0, 0, 0, 0, 0, 0, 0, 0, 0, 0, 0, 0, 0, 0, 0, 0, 0, 0, 0, 0, 0, 0, 0, 0, 0, 0, 0, 0, 0, 0, 0, 0, 0, 0, 0, 0, 0, 0, 0, 0, 0, 0, 0, 0, 0, 0, 0, 0, 0, 0, 0, 0, 0, 0, 0, 0, 0, 0, 0, 0, 0, 0, 0, 0, 0, 0, 0, 0, 0, 0, 0, 0, 0, 0, 0, 0, 0, 0, 0, 0, 0, 0, 0, 0, 0, 0, 0, 0, 0, 0, 0, 0, 0, 0, 0, 0, 0, 0, 0, 0, 0, 0, 0, 0, 0, 0, 0, 0, 0, 0, 0, 0, 0, 0, 0, 0, 0, 0, 0, 0, 0, 0, 0, 0, 0, 0, 0, 0, 0, 0, 0, 0, 0, 0, 0, 0, 0, 0, 0, 0, 0, 0, 0, 0, 0, 0, 0, 0, 0, 0, 0, 0, 0, 0, 0, 0, 0, 0, 0, 0, 0, 0, 0, 0, 0, 0, 0, 0, 0, 0, 0, 0, 0, 0, 0, 0, 0, 0, 0, 0, 0, 0, 0, 0, 0, 0, 0, 0, 0, 0, 0, 0, 0, 0, 0, 0, 0, 0, 0, 0, 0, 0, 0, 0, 0, 0, 0, 0, 0, 0, 0, 0, 0, 0, 0, 0, 0, 0, 0, 0, 0, 0, 0, 0, 0, 0, 0, 0, 0, 0, 0, 0, 0, 0, 0, 0, 0, 0, 0, 0, 0, 0, 0, 0, 0, 0, 0, 0, 0, 0, 0, 0, 0, 0, 0, 0, 0, 0, 0, 0, 0, 0, 0, 0, 0, 0, 0, 0, 0, 0, 0, 0, 0, 0, 0, 0, 0, 0, 0, 0, 0, 0, 0, 0, 0, 0, 0, 0, 0, 0, 0, 0, 0, 0, 0, 0, 0, 0, 0, 0, 0, 0, 0, 0, 0, 0, 0, 0, 0, 0, 0, 0, 0, 0, 0, 0, 0, 0, 0, 0, 0, 0, 0, 0, 0, 0, 0, 0, 0, 0, 0, 0, 0, 0, 0, 0, 0, 0, 0, 0, 0, 0, 0, 0, 0, 0, 0, 0, 0, 0, 0, 0, 0, 0, 0, 0, 0, 0, 0, 0, 0, 0, 0, 0, 0, 0, 0, 0, 0, 0, 0, 0, 0, 0, 0, 0, 0, 0, 0, 0, 0, 0, 0, 0, 0, 0, 0, 0, 0, 0, 0, 0, 0, 0, 0, 0, 0, 0, 0, 0, 0, 0, 0, 0, 0, 0, 0, 0, 0, 0, 0, 0, 0, 0, 0, 0, 0, 0, 0, 0, 0, 0, 0, 0, 0, 0, 0, 0, 0, 0, 0, 0, 0, 0, 0, 0, 0, 0, 0, 0, 0, 0, 0, 0, 0, 0, 0, 0, 0, 0, 0, 0, 0, 0, 0, 0, 0, 0, 0, 0, 0, 0, 0, 0, 0, 0, 0, 0, 0, 0, 0, 0, 0, 0, 0, 0, 0, 0, 0, 0, 0, 0, 0, 0, 0, 0, 0, 0, 0, 0, 0, 0, 0, 0, 0, 0, 0, 0, 0, 0, 0, 0, 0, 0, 0, 0, 0, 0, 0, 0, 0, 0, 0, 0, 0, 0, 0, 0, 0, 0, 0, 0, 0, 0, 0, 0, 0, 0, 0, 0, 0, 0, 0, 0, 0, 0, 0, 0, 0, 0, 0, 0, 0, 0, 0, 0, 0, 0, 0, 0, 0, 0, 0, 0, 0, 0, 0, 0, 0, 0, 0, 0, 0, 0, 0, 0, 0, 0, 0, 0, 0, 0, 0, 0, 0, 0, 0, 0, 0, 0, 0, 0, 0, 0, 0, 0, 0, 0, 0, 0, 0, 0, 0, 0, 0, 0, 0, 0, 0, 0, 0, 0, 0, 0, 0, 0, 0, 0, 0, 0, 0, 0, 0, 0, 0, 0, 0, 0, 0, 0, 0, 0, 0, 0, 0, 0, 0, 0, 0, 0, 0, 0, 0, 0, 0, 0, 0, 0, 0, 0, 0, 0, 0, 0, 0, 0, 0, 0, 0, 0, 0, 0, 0, 0, 0, 0, 0, 0, 0, 0, 0, 0, 0, 0, 0, 0, 0, 0, 0, 0, 0, 0, 0, 0, 0, 0, 0, 0, 0, 0, 0, 0, 0, 0, 0, 0, 0, 0, 0, 0, 0, 0, 0, 0, 0, 0, 0, 0, 0, 0, 0, 0, 0, 0, 0, 0, 0, 0, 0, 0, 0, 0, 0, 0, 0, 0, 0, 0, 0, 0, 0, 0, 0, 0, 0, 0, 0, 0, 0, 0, 0, 0, 0, 0, 0, 0, 0, 0, 0, 0, 0, 0, 0, 0, 0, 0, 0, 0, 0, 0, 0, 0, 0, 0, 0, 0, 0, 0, 0, 0, 0, 0, 0, 0, 0, 0, 0, 0, 0, 0, 0, 0, 0, 0, 0, 0, 0, 0, 0, 0, 0, 0, 0, 0, 0, 0, 0, 0, 0, 0, 0, 0, 0, 0, 0, 0, 0, 0, 0, 0, 0, 0, 0, 0, 0, 0, 0, 0, 0, 0, 0, 0, 0, 0, 0, 0, 0, 0, 0, 0, 0, 0, 0, 0, 0, 0, 0, 0, 0, 0, 0, 0, 0, 0, 0, 0, 0, 0, 0, 0, 0, 0, 0, 0, 0, 0, 0, 0, 0, 0, 0, 0, 0, 0, 0, 0, 0, 0, 0, 0, 0, 0, 0, 0, 0, 0, 0, 0, 0, 0, 0, 0, 0, 0, 0, 0, 0, 0, 0, 0, 0, 0, 0, 0, 0, 0, 0, 0, 0, 0, 0, 0, 0, 0, 0, 0], "num": 10, "row": 11, "scaf": [[-1, -1, -1, -1], [-1, -1, -1, -1], [-1, -1, -1, -1], [-1, -1, -1, -1], [-1, -1, -1, -1], [-1, -1, -1, -1], [-1, -1, -1, -1], [-1, -1, -1, -1], [-1, -1, -1, -1], [-1, -1, -1, -1], [-1, -1, -1, -1], [-1, -1, -1, -1], [-1, -1, -1, -1], [-1, -1, -1, -1], [-1, -1, -1, -1], [-1, -1, -1, -1], [-1, -1, -1, -1], [-1, -1, -1, -1], [-1, -1, -1, -1], [-1, -1, -1, -1], [-1, -1, -1, -1], [-1, -1, -1, -1], [-1, -1, -1, -1], [-1, -1, -1, -1], [-1, -1, -1, -1], [-1, -1, -1, -1], [-1, -1, -1, -1], [-1, -1, -1, -1], [-1, -1, -1, -1], [-1, -1, -1, -1], [-1, -1, -1, -1], [-1, -1, -1, -1], [-1, -1, -1, -1], [-1, -1, -1, -1], [-1, -1, -1, -1], [-1, -1, -1, -1], [-1, -1, -1, -1], [-1, -1, -1, -1], [-1, -1, -1, -1], [-1, -1, -1, -1], [-1, -1, -1, -1], [-1, -1, -1, -1], [-1, -1, 10, 43], [10, 42, 10, 44], [10, 43, 10, 45], [10, 44, 10, 46], [10, 45, 10, 47], [10, 46, 10, 48], [10, 47, 10, 49], [10, 48, 10, 50], [10, 49, 10, 51], [10, 50, 10, 52], [10, 51, 10, 53], [10, 52, 10, 54], [10, 53, 10, 55], [10, 54, 10, 56], [10, 55, 10, 57], [10, 56, 9, 57], [9, 58, 10, 59], [10, 58, 10, 60], [10, 59, 10, 61], [10, 60, 10, 62], [10, 61, 10, 63], [10, 62, 10, 64], [10, 63, 10, 65], [10, 64, 10, 66], [10, 65, 10, 67], [10, 66, 10, 68], [10, 67, 10, 69], [10, 68, 10, 70], [10, 69, 10, 71], [10, 70, 10, 72], [10, 71, 10, 73], [10, 72, 10, 74], [10, 73, 10, 75], [10, 74, 10, 76], [10, 75, 10, 77], [10, 76, 10, 78], [10, 77, 10, 79], [10, 78, 10, 80], [10, 79, 10, 81], [10, 80, 10, 82], [10, 81, 10, 83], [10, 82, 10, 84], [10, 83, 10, 85], [10, 84, 10, 86], [10, 85, 10, 87], [10, 86, 10, 88], [10, 87, 10, 89], [10, 88, 10, 90], [10, 89, 10, 91], [10, 90, 10, 92], [10, 91, 10, 93], [10, 92, 10, 94], [10, 93, 10, 95], [10, 94, 10, 96], [10, 95, 10, 97], [10, 96, 10, 98], [10, 97, 10, 99], [10, 98, 9, 99], [9, 100, 10, 101], [10, 100, 10, 102], [10, 101, 10, 103], [10, 102, 10, 104], [10, 103, 10, 105], [10, 104, 10, 106], [10, 105, 10, 107], [10, 106, 10, 108], [10, 107, 10, 109], [10, 108, 10, 110], [10, 109, 10, 111], [10, 110, 10, 112], [10, 111, 10, 113], [10, 112, 10, 114], [10, 113, 10, 115], [10, 114, 10, 116], [10, 115, 10, 117], [10, 116, 10, 118], [10, 117, 10, 119], [10, 118, 10, 120], [10, 119, 10, 121], [10, 120, 10, 122], [10, 121, 10, 123], [10, 122, 10, 124], [10, 123, 10, 125], [10, 124, 10, 126], [10, 125, 10, 127], [10, 126, 10, 128], [10, 127, 10, 129], [10, 128, 10, 130], [10, 129, 10, 131], [10, 130, 10, 132], [10, 131, 10, 133], [10, 132, 10, 134], [10, 133, 10, 135], [10, 134, 10, 136], [10, 135, 10, 137], [10, 136, 10, 138], [10, 137, 10, 139], [10, 138, 10, 140], [10, 139, 10, 141], [10, 140, 9, 141], [9, 142, 10, 143], [10, 142, 10, 144], [10, 143, 10, 145], [10, 144, 10, 146], [10, 145, 10, 147], [10, 146, 10, 148], [10, 147, 10, 149], [10, 148, 10, 150], [10, 149, 10, 151], [10, 150, 10, 152], [10, 151, 10, 153], [10, 152, 10, 154], [10, 153, 10, 155], [10, 154, 10, 156], [10, 155, 10, 157], [10, 156, 10, 158], [10, 157, 10, 159], [10, 158, 10, 160], [10, 159, 10, 161], [10, 160, 10, 162], [10, 161, 10, 163], [10, 162, 10, 164], [10, 163, 10, 165], [10, 164, 10, 166], [10, 165, 10, 167], [10, 166, 10, 168], [10, 167, 10, 169], [10, 168, 10, 170], [10, 169, 10, 171], [10, 170, 10, 172], [10, 171, 10, 173], [10, 172, 10, 174], [10, 173, 10, 175], [10, 174, 10, 176], [10, 175, 10, 177], [10, 176, 10, 178], [10, 177, 10, 179], [10, 178, 10, 180], [10, 179, 10, 181], [10, 180, 10, 182], [10, 181, 10, 183], [10, 182, 9, 183], [9, 184, 10, 185], [10, 184, 10, 186], [10, 185, 10, 187], [10, 186, 10, 188], [10, 187, 10, 189], [10, 188, 10, 190], [10, 189, 10, 191], [10, 190, 10, 192], [10, 191, 10, 193], [10, 192, 10, 194], [10, 193, 10, 195], [10, 194, 10, 196], [10, 195, 10, 197], [10, 196, 10, 198], [10, 197, 10, 199], [10, 198, 10, 200], [10, 199, 10, 201], [10, 200, 10, 202], [10, 201, 10, 203], [10, 202, 10, 204], [10, 203, 10, 205], [10, 204, 10, 206], [10, 205, 10, 207], [10, 206, 10, 208], [10, 207, 10, 209], [10, 208, 10, 210], [10, 209, 10, 211], [10, 210, 10, 212], [10, 211, 10, 213], [10, 212, 10, 214], [10, 213, 10, 215], [10, 214, 10, 216], [10, 215, 10, 217], [10, 216, 10, 218], [10, 217, 10, 219], [10, 218, 10, 220], [10, 219, 10, 221], [10, 220, 10, 222], [10, 221, 10, 223], [10, 222, 10, 224], [10, 223, 10, 225], [10, 224, 9, 225], [9, 226, 10, 227], [10, 226, 10, 228], [10, 227, 10, 229], [10, 228, 10, 230], [10, 229, 10, 231], [10, 230, 10, 232], [10, 231, 10, 233], [10, 232, 10, 234], [10, 233, 10, 235], [10, 234, 10, 236], [10, 235, 10, 237], [10, 236, 10, 238], [10, 237, 10, 239], [10, 238, 10, 240], [10, 239, 10, 241], [10, 240, 10, 242], [10, 241, 10, 243], [10, 242, 10, 244], [10, 243, 10, 245], [10, 244, 10, 246], [10, 245, 10, 247], [10, 246, 10, 248], [10, 247, 10, 249], [10, 248, 10, 250], [10, 249, 10, 251], [10, 250, 10, 252], [10, 251, 10, 253], [10, 252, 10, 254], [10, 253, 10, 255], [10, 254, 10, 256], [10, 255, 10, 257], [10, 256, 10, 258], [10, 257, 10, 259], [10, 258, 10, 260], [10, 259, 10, 261], [10, 260, 10, 262], [10, 261, 10, 263], [10, 262, 10, 264], [10, 263, 10, 265], [10, 264, 10, 266], [10, 265, 10, 267], [10, 266, 9, 267], [9, 268, 10, 269], [10, 268, 10, 270], [10, 269, 10, 271], [10, 270, 10, 272], [10, 271, 10, 273], [10, 272, 10, 274], [10, 273, 10, 275], [10, 274, 10, 276], [10, 275, 10, 277], [10, 276, 10, 278], [10, 277, 10, 279], [10, 278, 10, 280], [10, 279, 10, 281], [10, 280, 10, 282], [10, 281, 10, 283], [10, 282, 10, 284], [10, 283, 10, 285], [10, 284, 10, 286], [10, 285, 10, 287], [10, 286, 10, 288], [10, 287, 10, 289], [10, 288, 10, 290], [10, 289, 10, 291], [10, 290, 10, 292], [10, 291, 10, 293], [10, 292, 10, 294], [10, 293, 10, 295], [10, 294, 10, 296], [10, 295, 10, 297], [10, 296, 10, 298], [10, 297, 10, 299], [10, 298, 10, 300], [10, 299, 10, 301], [10, 300, 10, 302], [10, 301, 10, 303], [10, 302, 10, 304], [10, 303, 10, 305], [10, 304, 10, 306], [10, 305, 10, 307], [10, 306, 10, 308], [10, 307, 10, 309], [10, 308, 9, 309], [9, 310, 10, 311], [10, 310, 10, 312], [10, 311, 10, 313], [10, 312, 10, 314], [10, 313, 10, 315], [10, 314, 10, 316], [10, 315, 10, 317], [10, 316, 10, 318], [10, 317, 10, 319], [10, 318, 10, 320], [10, 319, 10, 321], [10, 320, 10, 322], [10, 321, 10, 323], [10, 322, 10, 324], [10, 323, 10, 325], [10, 324, 10, 326], [10, 325, 10, 327], [10, 326, 10, 328], [10, 327, 10, 329], [10, 328, 10, 330], [10, 329, 10, 331], [10, 330, 10, 332], [10, 331, 10, 333], [10, 332, 10, 334], [10, 333, 10, 335], [10, 334, 10, 336], [10, 335, 10, 337], [10, 336, 10, 338], [10, 337, 10, 339], [10, 338, 10, 340], [10, 339, 10, 341], [10, 340, 10, 342], [10, 341, 10, 343], [10, 342, 10, 344], [10, 343, 10, 345], [10, 344, 10, 346], [10, 345, 10, 347], [10, 346, 10, 348], [10, 347, 10, 349], [10, 348, 10, 350], [10, 349, 10, 351], [10, 350, 9, 351], [9, 352, 10, 353], [10, 352, 10, 354], [10, 353, 10, 355], [10, 354, 10, 356], [10, 355, 10, 357], [10, 356, 10, 358], [10, 357, 10, 359], [10, 358, 10, 360], [10, 359, 10, 361], [10, 360, 10, 362], [10, 361, 10, 363], [10, 362, 10, 364], [10, 363, 10, 365], [10, 364, 10, 366], [10, 365, 10, 367], [10, 366, 10, 368], [10, 367, 10, 369], [10, 368, 10, 370], [10, 369, 10, 371], [10, 370, 10, 372], [10, 371, 10, 373], [10, 372, 10, 374], [10, 373, 10, 375], [10, 374, 10, 376], [10, 375, 10, 377], [10, 376, 10, 378], [10, 377, 10, 379], [10, 378, 10, 380], [10, 379, 10, 381], [10, 380, 10, 382], [10, 381, 10, 383], [10, 382, 10, 384], [10, 383, 10, 385], [10, 384, 10, 386], [10, 385, 10, 387], [10, 386, 10, 388], [10, 387, 10, 389], [10, 388, 10, 390], [10, 389, 10, 391], [10, 390, 10, 392], [10, 391, 10, 393], [10, 392, 9, 393], [9, 394, 10, 395], [10, 394, 10, 396], [10, 395, 10, 397], [10, 396, 10, 398], [10, 397, 10, 399], [10, 398, 10, 400], [10, 399, 10, 401], [10, 400, 10, 402], [10, 401, 10, 403], [10, 402, 10, 404], [10, 403, 10, 405], [10, 404, 10, 406], [10, 405, 10, 407], [10, 406, 10, 408], [10, 407, 10, 409], [10, 408, 10, 410], [10, 409, 10, 411], [10, 410, 10, 412], [10, 411, 10, 413], [10, 412, 10, 414], [10, 413, 10, 415], [10, 414, 10, 416], [10, 415, 10, 417], [10, 416, 10, 418], [10, 417, 10, 419], [10, 418, 10, 420], [10, 419, 10, 421], [10, 420, 10, 422], [10, 421, 10, 423], [10, 422, 10, 424], [10, 423, 10, 425], [10, 424, 10, 426], [10, 425, 10, 427], [10, 426, 10, 428], [10, 427, 10, 429], [10, 428, 10, 430], [10, 429, 10, 431], [10, 430, 10, 432], [10, 431, 10, 433], [10, 432, 10, 434], [10, 433, 10, 435], [10, 434, 9, 435], [9, 436, 10, 437], [10, 436, 10, 438], [10, 437, 10, 439], [10, 438, 10, 440], [10, 439, 10, 441], [10, 440, 10, 442], [10, 441, 10, 443], [10, 442, 10, 444], [10, 443, 10, 445], [10, 444, 10, 446], [10, 445, 10, 447], [10, 446, 10, 448], [10, 447, 10, 449], [10, 448, 10, 450], [10, 449, 10, 451], [10, 450, 10, 452], [10, 451, 10, 453], [10, 452, 10, 454], [10, 453, 10, 455], [10, 454, 10, 456], [10, 455, 10, 457], [10, 456, 10, 458], [10, 457, 10, 459], [10, 458, 10, 460], [10, 459, 10, 461], [10, 460, 10, 462], [10, 461, 10, 463], [10, 462, 10, 464], [10, 463, 10, 465], [10, 464, 10, 466], [10, 465, 10, 467], [10, 466, 10, 468], [10, 467, 10, 469], [10, 468, 10, 470], [10, 469, 10, 471], [10, 470, 10, 472], [10, 471, 10, 473], [10, 472, 10, 474], [10, 473, 10, 475], [10, 474, 10, 476], [10, 475, 10, 477], [10, 476, 9, 477], [9, 478, 10, 479], [10, 478, 10, 480], [10, 479, 10, 481], [10, 480, 10, 482], [10, 481, 10, 483], [10, 482, 10, 484], [10, 483, 10, 485], [10, 484, 10, 486], [10, 485, 10, 487], [10, 486, 10, 488], [10, 487, 10, 489], [10, 488, 10, 490], [10, 489, 10, 491], [10, 490, 10, 492], [10, 491, 10, 493], [10, 492, 10, 494], [10, 493, 10, 495], [10, 494, 10, 496], [10, 495, 10, 497], [10, 496, 10, 498], [10, 497, 10, 499], [10, 498, 10, 500], [10, 499, 10, 501], [10, 500, 10, 502], [10, 501, 10, 503], [10, 502, 10, 504], [10, 503, 10, 505], [10, 504, 10, 506], [10, 505, 10, 507], [10, 506, 10, 508], [10, 507, 10, 509], [10, 508, 10, 510], [10, 509, 10, 511], [10, 510, 10, 512], [10, 511, 10, 513], [10, 512, 10, 514], [10, 513, 10, 515], [10, 514, 10, 516], [10, 515, 10, 517], [10, 516, 10, 518], [10, 517, 10, 519], [10, 518, 9, 519], [9, 520, 10, 521], [10, 520, 10, 522], [10, 521, 10, 523], [10, 522, 10, 524], [10, 523, 10, 525], [10, 524, 10, 526], [10, 525, 10, 527], [10, 526, 10, 528], [10, 527, 10, 529], [10, 528, 10, 530], [10, 529, 10, 531], [10, 530, 10, 532], [10, 531, 10, 533], [10, 532, 10, 534], [10, 533, 10, 535], [10, 534, 10, 536], [10, 535, 10, 537], [10, 536, 10, 538], [10, 537, 10, 539], [10, 538, 10, 540], [10, 539, 10, 541], [10, 540, 10, 542], [10, 541, 10, 543], [10, 542, 10, 544], [10, 543, 10, 545], [10, 544, 10, 546], [10, 545, 10, 547], [10, 546, 10, 548], [10, 547, 10, 549], [10, 548, 10, 550], [10, 549, 10, 551], [10, 550, 10, 552], [10, 551, 10, 553], [10, 552, 10, 554], [10, 553, 10, 555], [10, 554, 10, 556], [10, 555, 10, 557], [10, 556, 10, 558], [10, 557, 10, 559], [10, 558, 10, 560], [10, 559, 10, 561], [10, 560, 9, 561], [9, 562, 10, 563], [10, 562, 10, 564], [10, 563, 10, 565], [10, 564, 10, 566], [10, 565, 10, 567], [10, 566, 10, 568], [10, 567, 10, 569], [10, 568, 10, 570], [10, 569, 10, 571], [10, 570, 10, 572], [10, 571, 10, 573], [10, 572, 10, 574], [10, 573, 10, 575], [10, 574, 10, 576], [10, 575, 10, 577], [10, 576, 10, 578], [10, 577, 10, 579], [10, 578, 10, 580], [10, 579, 10, 581], [10, 580, 10, 582], [10, 581, 10, 583], [10, 582, 10, 584], [10, 583, 10, 585], [10, 584, 10, 586], [10, 585, 10, 587], [10, 586, 10, 588], [10, 587, 10, 589], [10, 588, 10, 590], [10, 589, 10, 591], [10, 590, 10, 592], [10, 591, 10, 593], [10, 592, 10, 594], [10, 593, 10, 595], [10, 594, 10, 596], [10, 595, 10, 597], [10, 596, 10, 598], [10, 597, 10, 599], [10, 598, 10, 600], [10, 599, 10, 601], [10, 600, 10, 602], [10, 601, 10, 603], [10, 602, 9, 603], [9, 604, 10, 605], [10, 604, 10, 606], [10, 605, 10, 607], [10, 606, 10, 608], [10, 607, 10, 609], [10, 608, 10, 610], [10, 609, 10, 611], [10, 610, 10, 612], [10, 611, 10, 613], [10, 612, 10, 614], [10, 613, 10, 615], [10, 614, 10, 616], [10, 615, 10, 617], [10, 616, 10, 618], [10, 617, 10, 619], [10, 618, 10, 620], [10, 619, 10, 621], [10, 620, 10, 622], [10, 621, 10, 623], [10, 622, 10, 624], [10, 623, 10, 625], [10, 624, 10, 626], [10, 625, 10, 627], [10, 626, 10, 628], [10, 627, 10, 629], [10, 628, 10, 630], [10, 629, 10, 631], [10, 630, 10, 632], [10, 631, 10, 633], [10, 632, 10, 634], [10, 633, 10, 635], [10, 634, 10, 636], [10, 635, 10, 637], [10, 636, 10, 638], [10, 637, 10, 639], [10, 638, 10, 640], [10, 639, 10, 641], [10, 640, 10, 642], [10, 641, 10, 643], [10, 642, 10, 644], [10, 643, 10, 645], [10, 644, 9, 645], [9, 646, 10, 647], [10, 646, 10, 648], [10, 647, 10, 649], [10, 648, 10, 650], [10, 649, 10, 651], [10, 650, 10, 652], [10, 651, 10, 653], [10, 652, 10, 654], [10, 653, 10, 655], [10, 654, 10, 656], [10, 655, 10, 657], [10, 656, 10, 658], [10, 657, 10, 659], [10, 658, 10, 660], [10, 659, 10, 661], [10, 660, 10, 662], [10, 661, 10, 663], [10, 662, 10, 664], [10, 663, 10, 665], [10, 664, 10, 666], [10, 665, 10, 667], [10, 666, 10, 668], [10, 667, 10, 669], [10, 668, 10, 670], [10, 669, 10, 671], [10, 670, 10, 672], [10, 671, 10, 673], [10, 672, 10, 674], [10, 673, 10, 675], [10, 674, 10, 676], [10, 675, 10, 677], [10, 676, 10, 678], [10, 677, 10, 679], [10, 678, 10, 680], [10, 679, 10, 681], [10, 680, 10, 682], [10, 681, 10, 683], [10, 682, 10, 684], [10, 683, 10, 685], [10, 684, 10, 686], [10, 685, 10, 687], [10, 686, 9, 687], [9, 688, 10, 689], [10, 688, 10, 690], [10, 689, 10, 691], [10, 690, 10, 692], [10, 691, 10, 693], [10, 692, 10, 694], [10, 693, 10, 695], [10, 694, 10, 696], [10, 695, 10, 697], [10, 696, 10, 698], [10, 697, 10, 699], [10, 698, 10, 700], [10, 699, 10, 701], [10, 700, 10, 702], [10, 701, 10, 703], [10, 702, 10, 704], [10, 703, 10, 705], [10, 704, 10, 706], [10, 705, 10, 707], [10, 706, 10, 708], [10, 707, 10, 709], [10, 708, 10, 710], [10, 709, 10, 711], [10, 710, 11, 711], [-1, -1, -1, -1], [-1, -1, -1, -1], [-1, -1, -1, -1], [-1, -1, -1, -1], [-1, -1, -1, -1], [-1, -1, -1, -1], [-1, -1, -1, -1], [-1, -1, -1, -1], [-1, -1, -1, -1], [-1, -1, -1, -1], [-1, -1, -1, -1], [-1, -1, -1, -1], [-1, -1, -1, -1], [-1, -1, -1, -1], [-1, -1, -1, -1], [-1, -1, -1, -1], [-1, -1, -1, -1], [-1, -1, -1, -1], [-1, -1, -1, -1], [-1, -1, -1, -1], [-1, -1, -1, -1], [-1, -1, -1, -1], [-1, -1, -1, -1], [-1, -1, -1, -1], [-1, -1, -1, -1], [-1, -1, -1, -1], [-1, -1, -1, -1], [-1, -1, -1, -1], [-1, -1, -1, -1], [-1, -1, -1, -1], [-1, -1, -1, -1], [-1, -1, -1, -1], [-1, -1, -1, -1], [-1, -1, -1, -1], [-1, -1, -1, -1], [-1, -1, -1, -1], [-1, -1, -1, -1], [-1, -1, -1, -1], [-1, -1, -1, -1], [-1, -1, -1, -1], [-1, -1, -1, -1], [-1, -1, -1, -1], [-1, -1, -1, -1], [-1, -1, -1, -1], [-1, -1, -1, -1], [-1, -1, -1, -1], [-1, -1, -1, -1], [-1, -1, -1, -1], [-1, -1, -1, -1], [-1, -1, -1, -1], [-1, -1, -1, -1], [-1, -1, -1, -1], [-1, -1, -1, -1], [-1, -1, -1, -1], [-1, -1, -1, -1], [-1, -1, -1, -1], [-1, -1, -1, -1], [-1, -1, -1, -1], [-1, -1, -1, -1], [-1, -1, -1, -1], [-1, -1, -1, -1], [-1, -1, -1, -1], [-1, -1, -1, -1], [-1, -1, -1, -1], [-1, -1, -1, -1], [-1, -1, -1, -1], [-1, -1, -1, -1], [-1, -1, -1, -1], [-1, -1, -1, -1], [-1, -1, -1, -1], [-1, -1, -1, -1], [-1, -1, -1, -1], [-1, -1, -1, -1], [-1, -1, -1, -1], [-1, -1, -1, -1], [-1, -1, -1, -1], [-1, -1, -1, -1], [-1, -1, -1, -1], [-1, -1, -1, -1], [-1, -1, -1, -1], [-1, -1, -1, -1], [-1, -1, -1, -1], [-1, -1, -1, -1], [-1, -1, -1, -1], [-1, -1, -1, -1], [-1, -1, -1, -1], [-1, -1, -1, -1], [-1, -1, -1, -1], [-1, -1, -1, -1], [-1, -1, -1, -1], [-1, -1, -1, -1], [-1, -1, -1, -1], [-1, -1, -1, -1], [-1, -1, -1, -1], [-1, -1, -1, -1], [-1, -1, -1, -1], [-1, -1, -1, -1], [-1, -1, -1, -1], [-1, -1, -1, -1], [-1, -1, -1, -1], [-1, -1, -1, -1], [-1, -1, -1, -1], [-1, -1, -1, -1], [-1, -1, -1, -1], [-1, -1, -1, -1], [-1, -1, -1, -1], [-1, -1, -1, -1], [-1, -1, -1, -1], [-1, -1, -1, -1], [-1, -1, -1, -1], [-1, -1, -1, -1], [-1, -1, -1, -1], [-1, -1, -1, -1], [-1, -1, -1, -1], [-1, -1, -1, -1], [-1, -1, -1, -1], [-1, -1, -1, -1], [-1, -1, -1, -1], [-1, -1, -1, -1], [-1, -1, -1, -1], [-1, -1, -1, -1], [-1, -1, -1, -1], [-1, -1, -1, -1], [-1, -1, -1, -1], [-1, -1, -1, -1], [-1, -1, -1, -1], [-1, -1, -1, -1], [-1, -1, -1, -1], [-1, -1, -1, -1], [-1, -1, -1, -1], [-1, -1, -1, -1], [-1, -1, -1, -1], [-1, -1, -1, -1], [-1, -1, -1, -1], [-1, -1, -1, -1], [-1, -1, -1, -1], [-1, -1, -1, -1], [-1, -1, -1, -1], [-1, -1, -1, -1], [-1, -1, -1, -1], [-1, -1, -1, -1], [-1, -1, -1, -1], [-1, -1, -1, -1], [-1, -1, -1, -1], [-1, -1, -1, -1], [-1, -1, -1, -1], [-1, -1, -1, -1], [-1, -1, -1, -1], [-1, -1, -1, -1], [-1, -1, -1, -1], [-1, -1, -1, -1], [-1, -1, -1, -1], [-1, -1, -1, -1], [-1, -1, -1, -1], [-1, -1, -1, -1], [-1, -1, -1, -1], [-1, -1, -1, -1], [-1, -1, -1, -1], [-1, -1, -1, -1], [-1, -1, -1, -1], [-1, -1, -1, -1], [-1, -1, -1, -1], [-1, -1, -1, -1], [-1, -1, -1, -1], [-1, -1, -1, -1], [-1, -1, -1, -1], [-1, -1, -1, -1], [-1, -1, -1, -1], [-1, -1, -1, -1], [-1, -1, -1, -1], [-1, -1, -1, -1], [-1, -1, -1, -1], [-1, -1, -1, -1], [-1, -1, -1, -1], [-1, -1, -1, -1], [-1, -1, -1, -1], [-1, -1, -1, -1], [-1, -1, -1, -1], [-1, -1, -1, -1], [-1, -1, -1, -1], [-1, -1, -1, -1], [-1, -1, -1, -1], [-1, -1, -1, -1], [-1, -1, -1, -1], [-1, -1, -1, -1], [-1, -1, -1, -1], [-1, -1, -1, -1], [-1, -1, -1, -1], [-1, -1, -1, -1], [-1, -1, -1, -1], [-1, -1, -1, -1], [-1, -1, -1, -1], [-1, -1, -1, -1], [-1, -1, -1, -1], [-1, -1, -1, -1], [-1, -1, -1, -1], [-1, -1, -1, -1], [-1, -1, -1, -1], [-1, -1, -1, -1], [-1, -1, -1, -1], [-1, -1, -1, -1], [-1, -1, -1, -1], [-1, -1, -1, -1], [-1, -1, -1, -1], [-1, -1, -1, -1], [-1, -1, -1, -1], [-1, -1, -1, -1], [-1, -1, -1, -1], [-1, -1, -1, -1], [-1, -1, -1, -1], [-1, -1, -1, -1], [-1, -1, -1, -1], [-1, -1, -1, -1], [-1, -1, -1, -1], [-1, -1, -1, -1], [-1, -1, -1, -1], [-1, -1, -1, -1], [-1, -1, -1, -1], [-1, -1, -1, -1], [-1, -1, -1, -1], [-1, -1, -1, -1], [-1, -1, -1, -1], [-1, -1, -1, -1], [-1, -1, -1, -1], [-1, -1, -1, -1], [-1, -1, -1, -1], [-1, -1, -1, -1], [-1, -1, -1, -1], [-1, -1, -1, -1], [-1, -1, -1, -1], [-1, -1, -1, -1], [-1, -1, -1, -1], [-1, -1, -1, -1], [-1, -1, -1, -1], [-1, -1, -1, -1], [-1, -1, -1, -1], [-1, -1, -1, -1], [-1, -1, -1, -1], [-1, -1, -1, -1], [-1, -1, -1, -1], [-1, -1, -1, -1], [-1, -1, -1, -1], [-1, -1, -1, -1], [-1, -1, -1, -1], [-1, -1, -1, -1], [-1, -1, -1, -1], [-1, -1, -1, -1], [-1, -1, -1, -1], [-1, -1, -1, -1], [-1, -1, -1, -1], [-1, -1, -1, -1], [-1, -1, -1, -1], [-1, -1, -1, -1], [-1, -1, -1, -1], [-1, -1, -1, -1], [-1, -1, -1, -1], [-1, -1, -1, -1], [-1, -1, -1, -1], [-1, -1, -1, -1], [-1, -1, -1, -1], [-1, -1, -1, -1], [-1, -1, -1, -1], [-1, -1, -1, -1], [-1, -1, -1, -1], [-1, -1, -1, -1], [-1, -1, -1, -1], [-1, -1, -1, -1], [-1, -1, -1, -1], [-1, -1, -1, -1], [-1, -1, -1, -1], [-1, -1, -1, -1], [-1, -1, -1, -1], [-1, -1, -1, -1], [-1, -1, -1, -1], [-1, -1, -1, -1], [-1, -1, -1, -1], [-1, -1, -1, -1], [-1, -1, -1, -1], [-1, -1, -1, -1], [-1, -1, -1, -1], [-1, -1, -1, -1], [-1, -1, -1, -1], [-1, -1, -1, -1], [-1, -1, -1, -1], [-1, -1, -1, -1], [-1, -1, -1, -1], [-1, -1, -1, -1], [-1, -1, -1, -1], [-1, -1, -1, -1], [-1, -1, -1, -1], [-1, -1, -1, -1], [-1, -1, -1, -1], [-1, -1, -1, -1], [-1, -1, -1, -1], [-1, -1, -1, -1], [-1, -1, -1, -1], [-1, -1, -1, -1], [-1, -1, -1, -1], [-1, -1, -1, -1], [-1, -1, -1, -1], [-1, -1, -1, -1], [-1, -1, -1, -1], [-1, -1, -1, -1], [-1, -1, -1, -1], [-1, -1, -1, -1], [-1, -1, -1, -1], [-1, -1, -1, -1], [-1, -1, -1, -1], [-1, -1, -1, -1], [-1, -1, -1, -1], [-1, -1, -1, -1], [-1, -1, -1, -1], [-1, -1, -1, -1], [-1, -1, -1, -1], [-1, -1, -1, -1], [-1, -1, -1, -1], [-1, -1, -1, -1], [-1, -1, -1, -1], [-1, -1, -1, -1], [-1, -1, -1, -1], [-1, -1, -1, -1], [-1, -1, -1, -1], [-1, -1, -1, -1], [-1, -1, -1, -1], [-1, -1, -1, -1], [-1, -1, -1, -1], [-1, -1, -1, -1], [-1, -1, -1, -1], [-1, -1, -1, -1], [-1, -1, -1, -1], [-1, -1, -1, -1], [-1, -1, -1, -1], [-1, -1, -1, -1], [-1, -1, -1, -1], [-1, -1, -1, -1], [-1, -1, -1, -1], [-1, -1, -1, -1], [-1, -1, -1, -1], [-1, -1, -1, -1], [-1, -1, -1, -1], [-1, -1, -1, -1], [-1, -1, -1, -1], [-1, -1, -1, -1], [-1, -1, -1, -1], [-1, -1, -1, -1], [-1, -1, -1, -1], [-1, -1, -1, -1], [-1, -1, -1, -1], [-1, -1, -1, -1], [-1, -1, -1, -1], [-1, -1, -1, -1], [-1, -1, -1, -1], [-1, -1, -1, -1], [-1, -1, -1, -1], [-1, -1, -1, -1], [-1, -1, -1, -1], [-1, -1, -1, -1], [-1, -1, -1, -1], [-1, -1, -1, -1], [-1, -1, -1, -1], [-1, -1, -1, -1], [-1, -1, -1, -1], [-1, -1, -1, -1], [-1, -1, -1, -1], [-1, -1, -1, -1], [-1, -1, -1, -1], [-1, -1, -1, -1], [-1, -1, -1, -1], [-1, -1, -1, -1], [-1, -1, -1, -1], [-1, -1, -1, -1], [-1, -1, -1, -1], [-1, -1, -1, -1], [-1, -1, -1, -1], [-1, -1, -1, -1], [-1, -1, -1, -1], [-1, -1, -1, -1], [-1, -1, -1, -1], [-1, -1, -1, -1], [-1, -1, -1, -1], [-1, -1, -1, -1], [-1, -1, -1, -1], [-1, -1, -1, -1], [-1, -1, -1, -1], [-1, -1, -1, -1], [-1, -1, -1, -1], [-1, -1, -1, -1], [-1, -1, -1, -1], [-1, -1, -1, -1], [-1, -1, -1, -1], [-1, -1, -1, -1], [-1, -1, -1, -1], [-1, -1, -1, -1], [-1, -1, -1, -1], [-1, -1, -1, -1], [-1, -1, -1, -1], [-1, -1, -1, -1], [-1, -1, -1, -1], [-1, -1, -1, -1], [-1, -1, -1, -1], [-1, -1, -1, -1], [-1, -1, -1, -1], [-1, -1, -1, -1], [-1, -1, -1, -1], [-1, -1, -1, -1], [-1, -1, -1, -1], [-1, -1, -1, -1], [-1, -1, -1, -1], [-1, -1, -1, -1], [-1, -1, -1, -1], [-1, -1, -1, -1], [-1, -1, -1, -1], [-1, -1, -1, -1], [-1, -1, -1, -1], [-1, -1, -1, -1], [-1, -1, -1, -1], [-1, -1, -1, -1], [-1, -1, -1, -1], [-1, -1, -1, -1], [-1, -1, -1, -1], [-1, -1, -1, -1], [-1, -1, -1, -1], [-1, -1, -1, -1], [-1, -1, -1, -1], [-1, -1, -1, -1], [-1, -1, -1, -1], [-1, -1, -1, -1], [-1, -1, -1, -1], [-1, -1, -1, -1], [-1, -1, -1, -1], [-1, -1, -1, -1], [-1, -1, -1, -1], [-1, -1, -1, -1], [-1, -1, -1, -1], [-1, -1, -1, -1], [-1, -1, -1, -1], [-1, -1, -1, -1], [-1, -1, -1, -1], [-1, -1, -1, -1], [-1, -1, -1, -1], [-1, -1, -1, -1], [-1, -1, -1, -1], [-1, -1, -1, -1], [-1, -1, -1, -1], [-1, -1, -1, -1], [-1, -1, -1, -1], [-1, -1, -1, -1], [-1, -1, -1, -1], [-1, -1, -1, -1], [-1, -1, -1, -1], [-1, -1, -1, -1], [-1, -1, -1, -1], [-1, -1, -1, -1], [-1, -1, -1, -1], [-1, -1, -1, -1], [-1, -1, -1, -1], [-1, -1, -1, -1], [-1, -1, -1, -1], [-1, -1, -1, -1], [-1, -1, -1, -1], [-1, -1, -1, -1], [-1, -1, -1, -1], [-1, -1, -1, -1], [-1, -1, -1, -1], [-1, -1, -1, -1], [-1, -1, -1, -1], [-1, -1, -1, -1], [-1, -1, -1, -1], [-1, -1, -1, -1], [-1, -1, -1, -1], [-1, -1, -1, -1], [-1, -1, -1, -1], [-1, -1, -1, -1], [-1, -1, -1, -1], [-1, -1, -1, -1], [-1, -1, -1, -1], [-1, -1, -1, -1], [-1, -1, -1, -1], [-1, -1, -1, -1], [-1, -1, -1, -1], [-1, -1, -1, -1], [-1, -1, -1, -1], [-1, -1, -1, -1], [-1, -1, -1, -1], [-1, -1, -1, -1], [-1, -1, -1, -1], [-1, -1, -1, -1], [-1, -1, -1, -1], [-1, -1, -1, -1], [-1, -1, -1, -1], [-1, -1, -1, -1], [-1, -1, -1, -1], [-1, -1, -1, -1], [-1, -1, -1, -1], [-1, -1, -1, -1], [-1, -1, -1, -1], [-1, -1, -1, -1], [-1, -1, -1, -1], [-1, -1, -1, -1], [-1, -1, -1, -1], [-1, -1, -1, -1], [-1, -1, -1, -1], [-1, -1, -1, -1], [-1, -1, -1, -1], [-1, -1, -1, -1], [-1, -1, -1, -1], [-1, -1, -1, -1], [-1, -1, -1, -1], [-1, -1, -1, -1], [-1, -1, -1, -1], [-1, -1, -1, -1], [-1, -1, -1, -1], [-1, -1, -1, -1], [-1, -1, -1, -1], [-1, -1, -1, -1], [-1, -1, -1, -1], [-1, -1, -1, -1], [-1, -1, -1, -1], [-1, -1, -1, -1], [-1, -1, -1, -1], [-1, -1, -1, -1], [-1, -1, -1, -1], [-1, -1, -1, -1], [-1, -1, -1, -1], [-1, -1, -1, -1], [-1, -1, -1, -1], [-1, -1, -1, -1], [-1, -1, -1, -1], [-1, -1, -1, -1], [-1, -1, -1, -1], [-1, -1, -1, -1], [-1, -1, -1, -1], [-1, -1, -1, -1], [-1, -1, -1, -1], [-1, -1, -1, -1], [-1, -1, -1, -1], [-1, -1, -1, -1], [-1, -1, -1, -1], [-1, -1, -1, -1], [-1, -1, -1, -1], [-1, -1, -1, -1], [-1, -1, -1, -1], [-1, -1, -1, -1], [-1, -1, -1, -1], [-1, -1, -1, -1], [-1, -1, -1, -1], [-1, -1, -1, -1], [-1, -1, -1, -1], [-1, -1, -1, -1], [-1, -1, -1, -1], [-1, -1, -1, -1], [-1, -1, -1, -1], [-1, -1, -1, -1], [-1, -1, -1, -1], [-1, -1, -1, -1], [-1, -1, -1, -1], [-1, -1, -1, -1], [-1, -1, -1, -1], [-1, -1, -1, -1], [-1, -1, -1, -1], [-1, -1, -1, -1], [-1, -1, -1, -1], [-1, -1, -1, -1], [-1, -1, -1, -1], [-1, -1, -1, -1], [-1, -1, -1, -1], [-1, -1, -1, -1], [-1, -1, -1, -1], [-1, -1, -1, -1], [-1, -1, -1, -1], [-1, -1, -1, -1], [-1, -1, -1, -1], [-1, -1, -1, -1], [-1, -1, -1, -1], [-1, -1, -1, -1], [-1, -1, -1, -1], [-1, -1, -1, -1], [-1, -1, -1, -1], [-1, -1, -1, -1], [-1, -1, -1, -1], [-1, -1, -1, -1], [-1, -1, -1, -1], [-1, -1, -1, -1], [-1, -1, -1, -1], [-1, -1, -1, -1], [-1, -1, -1, -1], [-1, -1, -1, -1], [-1, -1, -1, -1], [-1, -1, -1, -1], [-1, -1, -1, -1], [-1, -1, -1, -1], [-1, -1, -1, -1], [-1, -1, -1, -1], [-1, -1, -1, -1], [-1, -1, -1, -1], [-1, -1, -1, -1], [-1, -1, -1, -1], [-1, -1, -1, -1], [-1, -1, -1, -1], [-1, -1, -1, -1], [-1, -1, -1, -1], [-1, -1, -1, -1], [-1, -1, -1, -1], [-1, -1, -1, -1], [-1, -1, -1, -1], [-1, -1, -1, -1], [-1, -1, -1, -1], [-1, -1, -1, -1], [-1, -1, -1, -1], [-1, -1, -1, -1], [-1, -1, -1, -1], [-1, -1, -1, -1], [-1, -1, -1, -1], [-1, -1, -1, -1], [-1, -1, -1, -1], [-1, -1, -1, -1], [-1, -1, -1, -1], [-1, -1, -1, -1], [-1, -1, -1, -1], [-1, -1, -1, -1], [-1, -1, -1, -1], [-1, -1, -1, -1], [-1, -1, -1, -1], [-1, -1, -1, -1], [-1, -1, -1, -1], [-1, -1, -1, -1], [-1, -1, -1, -1], [-1, -1, -1, -1], [-1, -1, -1, -1], [-1, -1, -1, -1], [-1, -1, -1, -1], [-1, -1, -1, -1], [-1, -1, -1, -1], [-1, -1, -1, -1], [-1, -1, -1, -1], [-1, -1, -1, -1], [-1, -1, -1, -1], [-1, -1, -1, -1], [-1, -1, -1, -1], [-1, -1, -1, -1], [-1, -1, -1, -1], [-1, -1, -1, -1], [-1, -1, -1, -1], [-1, -1, -1, -1], [-1, -1, -1, -1], [-1, -1, -1, -1], [-1, -1, -1, -1], [-1, -1, -1, -1], [-1, -1, -1, -1], [-1, -1, -1, -1], [-1, -1, -1, -1], [-1, -1, -1, -1], [-1, -1, -1, -1], [-1, -1, -1, -1], [-1, -1, -1, -1], [-1, -1, -1, -1], [-1, -1, -1, -1], [-1, -1, -1, -1], [-1, -1, -1, -1], [-1, -1, -1, -1], [-1, -1, -1, -1], [-1, -1, -1, -1], [-1, -1, -1, -1], [-1, -1, -1, -1], [-1, -1, -1, -1], [-1, -1, -1, -1], [-1, -1, -1, -1], [-1, -1, -1, -1], [-1, -1, -1, -1], [-1, -1, -1, -1], [-1, -1, -1, -1], [-1, -1, -1, -1], [-1, -1, -1, -1], [-1, -1, -1, -1], [-1, -1, -1, -1], [-1, -1, -1, -1], [-1, -1, -1, -1], [-1, -1, -1, -1], [-1, -1, -1, -1], [-1, -1, -1, -1], [-1, -1, -1, -1], [-1, -1, -1, -1], [-1, -1, -1, -1], [-1, -1, -1, -1], [-1, -1, -1, -1], [-1, -1, -1, -1], [-1, -1, -1, -1], [-1, -1, -1, -1], [-1, -1, -1, -1], [-1, -1, -1, -1], [-1, -1, -1, -1], [-1, -1, -1, -1], [-1, -1, -1, -1], [-1, -1, -1, -1], [-1, -1, -1, -1], [-1, -1, -1, -1], [-1, -1, -1, -1], [-1, -1, -1, -1], [-1, -1, -1, -1], [-1, -1, -1, -1], [-1, -1, -1, -1], [-1, -1, -1, -1], [-1, -1, -1, -1], [-1, -1, -1, -1], [-1, -1, -1, -1], [-1, -1, -1, -1], [-1, -1, -1, -1], [-1, -1, -1, -1], [-1, -1, -1, -1], [-1, -1, -1, -1], [-1, -1, -1, -1], [-1, -1, -1, -1], [-1, -1, -1, -1], [-1, -1, -1, -1], [-1, -1, -1, -1], [-1, -1, -1, -1]], "scafLoop": [], "skip": [0, 0, 0, 0, 0, 0, 0, 0, 0, 0, 0, 0, 0, 0, 0, 0, 0, 0, 0, 0, 0, 0, 0, 0, 0, 0, 0, 0, 0, 0, 0, 0, 0, 0, 0, 0, 0, 0, 0, 0, 0, 0, 0, 0, 0, 0, 0, 0, 0, 0, 0, 0, 0, 0, 0, 0, 0, 0, 0, 0, 0, 0, 0, 0, 0, 0, 0, 0, 0, 0, 0, 0, 0, 0, 0, 0, 0, 0, 0, 0, 0, 0, 0, 0, 0, 0, 0, 0, 0, 0, 0, 0, 0, 0, 0, 0, 0, 0, 0, 0, 0, 0, 0, 0, 0, 0, 0, 0, 0, 0, 0, 0, 0, 0, 0, 0, 0, 0, 0, 0, 0, 0, 0, 0, 0, 0, 0, 0, 0, 0, 0, 0, 0, 0, 0, 0, 0, 0, 0, 0, 0, 0, 0, 0, 0, 0, 0, 0, 0, 0, 0, 0, 0, 0, 0, 0, 0, 0, 0, 0, 0, 0, 0, 0, 0, 0, 0, 0, 0, 0, 0, 0, 0, 0, 0, 0, 0, 0, 0, 0, 0, 0, 0, 0, 0, 0, 0, 0, 0, 0, 0, 0, 0, 0, 0, 0, 0, 0, 0, 0, 0, 0, 0, 0, 0, 0, 0, 0, 0, 0, 0, 0, 0, 0, 0, 0, 0, 0, 0, 0, 0, 0, 0, 0, 0, 0, 0, 0, 0, 0, 0, 0, 0, 0, 0, 0, 0, 0, 0, 0, 0, 0, 0, 0, 0, 0, 0, 0, 0, 0, 0, 0, 0, 0, 0, 0, 0, 0, 0, 0, 0, 0, 0, 0, 0, 0, 0, 0, 0, 0, 0, 0, 0, 0, 0, 0, 0, 0, 0, 0, 0, 0, 0, 0, 0, 0, 0, 0, 0, 0, 0, 0, 0, 0, 0, 0, 0, 0, 0, 0, 0, 0, 0, 0, 0, 0, 0, 0, 0, 0, 0, 0, 0, 0, 0, 0, 0, 0, 0, 0, 0, 0, 0, 0, 0, 0, 0, 0, 0, 0, 0, 0, 0, 0, 0, 0, 0, 0, 0, 0, 0, 0, 0, 0, 0, 0, 0, 0, 0, 0, 0, 0, 0, 0, 0, 0, 0, 0, 0, 0, 0, 0, 0, 0, 0, 0, 0, 0, 0, 0, 0, 0, 0, 0, 0, 0, 0, 0, 0, 0, 0, 0, 0, 0, 0, 0, 0, 0, 0, 0, 0, 0, 0, 0, 0, 0, 0, 0, 0, 0, 0, 0, 0, 0, 0, 0, 0, 0, 0, 0, 0, 0, 0, 0, 0, 0, 0, 0, 0, 0, 0, 0, 0, 0, 0, 0, 0, 0, 0, 0, 0, 0, 0, 0, 0, 0, 0, 0, 0, 0, 0, 0, 0, 0, 0, 0, 0, 0, 0, 0, 0, 0, 0, 0, 0, 0, 0, 0, 0, 0, 0, 0, 0, 0, 0, 0, 0, 0, 0, 0, 0, 0, 0, 0, 0, 0, 0, 0, 0, 0, 0, 0, 0, 0, 0, 0, 0, 0, 0, 0, 0, 0, 0, 0, 0, 0, 0, 0, 0, 0, 0, 0, 0, 0, 0, 0, 0, 0, 0, 0, 0, 0, 0, 0, 0, 0, 0, 0, 0, 0, 0, 0, 0, 0, 0, 0, 0, 0, 0, 0, 0, 0, 0, 0, 0, 0, 0, 0, 0, 0, 0, 0, 0, 0, 0, 0, 0, 0, 0, 0, 0, 0, 0, 0, 0, 0, 0, 0, 0, 0, 0, 0, 0, 0, 0, 0, 0, 0, 0, 0, 0, 0, 0, 0, 0, 0, 0, 0, 0, 0, 0, 0, 0, 0, 0, 0, 0, 0, 0, 0, 0, 0, 0, 0, 0, 0, 0, 0, 0, 0, 0, 0, 0, 0, 0, 0, 0, 0, 0, 0, 0, 0, 0, 0, 0, 0, 0, 0, 0, 0, 0, 0, 0, 0, 0, 0, 0, 0, 0, 0, 0, 0, 0, 0, 0, 0, 0, 0, 0, 0, 0, 0, 0, 0, 0, 0, 0, 0, 0, 0, 0, 0, 0, 0, 0, 0, 0, 0, 0, 0, 0, 0, 0, 0, 0, 0, 0, 0, 0, 0, 0, 0, 0, 0, 0, 0, 0, 0, 0, 0, 0, 0, 0, 0, 0, 0, 0, 0, 0, 0, 0, 0, 0, 0, 0, 0, 0, 0, 0, 0, 0, 0, 0, 0, 0, 0, 0, 0, 0, 0, 0, 0, 0, 0, 0, 0, 0, 0, 0, 0, 0, 0, 0, 0, 0, 0, 0, 0, 0, 0, 0, 0, 0, 0, 0, 0, 0, 0, 0, 0, 0, 0, 0, 0, 0, 0, 0, 0, 0, 0, 0, 0, 0, 0, 0, 0, 0, 0, 0, 0, 0, 0, 0, 0, 0, 0, 0, 0, 0, 0, 0, 0, 0, 0, 0, 0, 0, 0, 0, 0, 0, 0, 0, 0, 0, 0, 0, 0, 0, 0, 0, 0, 0, 0, 0, 0, 0, 0, 0, 0, 0, 0, 0, 0, 0, 0, 0, 0, 0, 0, 0, 0, 0, 0, 0, 0, 0, 0, 0, 0, 0, 0, 0, 0, 0, 0, 0, 0, 0, 0, 0, 0, 0, 0, 0, 0, 0, 0, 0, 0, 0, 0, 0, 0, 0, 0, 0, 0, 0, 0, 0, 0, 0, 0, 0, 0, 0, 0, 0, 0, 0, 0, 0, 0, 0, 0, 0, 0, 0, 0, 0, 0, 0, 0, 0, 0, 0, 0, 0, 0, 0, 0, 0, 0, 0, 0, 0, 0, 0, 0, 0, 0, 0, 0, 0, 0, 0, 0, 0, 0, 0, 0, 0, 0, 0, 0, 0, 0, 0, 0, 0, 0, 0, 0, 0, 0, 0, 0, 0, 0, 0, 0, 0, 0, 0, 0, 0, 0, 0, 0, 0, 0, 0, 0, 0, 0, 0, 0, 0, 0, 0, 0, 0, 0, 0, 0, 0, 0, 0, 0, 0, 0, 0, 0, 0, 0, 0, 0, 0, 0, 0, 0, 0, 0, 0, 0, 0, 0, 0, 0, 0, 0, 0, 0, 0, 0, 0, 0, 0, 0, 0, 0, 0, 0, 0, 0, 0, 0, 0, 0, 0, 0, 0, 0, 0, 0, 0, 0, 0, 0, 0, 0, 0, 0, 0, 0, 0, 0, 0, 0, 0, 0, 0, 0, 0, 0, 0, 0, 0, 0, 0, 0, 0, 0, 0, 0, 0, 0, 0, 0, 0, 0, 0, 0, 0, 0, 0, 0, 0, 0, 0, 0, 0, 0, 0, 0, 0, 0, 0, 0, 0, 0, 0, 0, 0, 0, 0, 0, 0, 0, 0, 0, 0, 0, 0, 0, 0, 0, 0, 0, 0, 0, 0, 0, 0, 0, 0, 0, 0, 0, 0, 0, 0, 0, 0, 0, 0, 0, 0, 0, 0, 0, 0, 0, 0, 0, 0, 0, 0, 0, 0, 0, 0, 0, 0, 0, 0, 0, 0, 0, 0, 0, 0, 0, 0, 0, 0, 0, 0, 0, 0, 0, 0, 0, 0, 0, 0, 0, 0, 0, 0, 0, 0, 0, 0, 0, 0, 0, 0, 0, 0, 0, 0, 0, 0, 0, 0, 0, 0, 0, 0, 0, 0, 0, 0, 0, 0, 0, 0, 0, 0, 0, 0, 0, 0, 0, 0, 0, 0, 0, 0, 0, 0, 0, 0, 0, 0, 0, 0, 0, 0, 0, 0, 0, 0, 0, 0, 0, 0, 0, 0, 0, 0, 0, 0, 0, 0, 0, 0, 0, 0, 0, 0, 0, 0, 0, 0, 0, 0, 0, 0, 0, 0, 0, 0, 0, 0, 0, 0, 0, 0, 0, 0, 0, 0, 0, 0, 0, 0, 0, 0, 0, 0, 0, 0, 0, 0, 0, 0, 0, 0, 0, 0, 0, 0, 0, 0, 0, 0, 0, 0, 0, 0, 0, 0, 0, 0, 0, 0, 0, 0, 0, 0, 0, 0, 0, 0, 0, 0, 0, 0, 0, 0, 0, 0, 0, 0, 0, 0, 0, 0, 0, 0, 0, 0, 0, 0, 0, 0, 0, 0, 0, 0, 0, 0, 0, 0, 0, 0, 0, 0, 0, 0, 0, 0, 0, 0, 0, 0, 0, 0, 0, 0, 0, 0, 0, 0, 0, 0, 0, 0, 0, 0, 0, 0, 0, 0, 0, 0, 0, 0, 0, 0, 0, 0, 0, 0, 0, 0, 0, 0, 0, 0, 0, 0, 0, 0, 0, 0, 0, 0, 0, 0, 0, 0, 0, 0, 0, 0, 0, 0, 0, 0, 0, 0, 0, 0, 0, 0, 0, 0, 0, 0, 0, 0, 0, 0, 0, 0, 0, 0, 0, 0, 0, 0, 0, 0, 0, 0, 0, 0, 0, 0, 0, 0, 0, 0, 0, 0, 0, 0, 0, 0, 0, 0, 0, 0, 0, 0, 0, 0, 0, 0, 0, 0, 0, 0, 0, 0, 0, 0, 0, 0, 0, 0, 0, 0, 0], "stap": [[-1, -1, -1, -1], [-1, -1, -1, -1], [-1, -1, -1, -1], [-1, -1, -1, -1], [-1, -1, -1, -1], [-1, -1, -1, -1], [-1, -1, -1, -1], [-1, -1, -1, -1], [-1, -1, -1, -1], [-1, -1, -1, -1], [-1, -1, -1, -1], [-1, -1, -1, -1], [-1, -1, -1, -1], [-1, -1, -1, -1], [-1, -1, -1, -1], [-1, -1, -1, -1], [-1, -1, -1, -1], [-1, -1, -1, -1], [-1, -1, -1, -1], [-1, -1, -1, -1], [-1, -1, -1, -1], [-1, -1, -1, -1], [-1, -1, -1, -1], [-1, -1, -1, -1], [-1, -1, -1, -1], [-1, -1, -1, -1], [-1, -1, -1, -1], [-1, -1, -1, -1], [-1, -1, -1, -1], [-1, -1, -1, -1], [-1, -1, -1, -1], [-1, -1, -1, -1], [-1, -1, -1, -1], [-1, -1, -1, -1], [-1, -1, -1, -1], [-1, -1, -1, -1], [-1, -1, -1, -1], [-1, -1, -1, -1], [-1, -1, -1, -1], [-1, -1, -1, -1], [-1, -1, -1, -1], [-1, -1, -1, -1], [-1, -1, -1, -1], [-1, -1, -1, -1], [-1, -1, -1, -1], [-1, -1, -1, -1], [-1, -1, -1, -1], [-1, -1, -1, -1], [-1, -1, -1, -1], [10, 50, -1, -1], [10, 51, 10, 49], [10, 52, 10, 50], [10, 53, 10, 51], [10, 54, 10, 52], [10, 55, 10, 53], [10, 56, 10, 54], [10, 57, 10, 55], [10, 58, 10, 56], [10, 59, 10, 57], [10, 60, 10, 58], [10, 61, 10, 59], [10, 62, 10, 60], [10, 63, 10, 61], [10, 64, 10, 62], [10, 65, 10, 63], [10, 66, 10, 64], [10, 67, 10, 65], [10, 68, 10, 66], [10, 69, 10, 67], [10, 70, 10, 68], [10, 71, 10, 69], [10, 72, 10, 70], [10, 73, 10, 71], [10, 74, 10, 72], [10, 75, 10, 73], [10, 76, 10, 74], [11, 76, 10, 75], [10, 78, 11, 77], [10, 79, 10, 77], [10, 80, 10, 78], [10, 81, 10, 79], [10, 82, 10, 80], [10, 83, 10, 81], [10, 84, 10, 82], [10, 85, 10, 83], [10, 86, 10, 84], [10, 87, 10, 85], [10, 88, 10, 86], [10, 89, 10, 87], [10, 90, 10, 88], [-1, -1, 10, 89], [10, 92, -1, -1], [10, 93, 10, 91], [10, 94, 10, 92], [10, 95, 10, 93], [10, 96, 10, 94], [10, 97, 10, 95], [10, 98, 10, 96], [10, 99, 10, 97], [10, 100, 10, 98], [10, 101, 10, 99], [10, 102, 10, 100], [10, 103, 10, 101], [10, 104, 10, 102], [10, 105, 10, 103], [10, 106, 10, 104], [10, 107, 10, 105], [10, 108, 10, 106], [10, 109, 10, 107], [10, 110, 10, 108], [10, 111, 10, 109], [10, 112, 10, 110], [10, 113, 10, 111], [10, 114, 10, 112], [10, 115, 10, 113], [10, 116, 10, 114], [10, 117, 10, 115], [10, 118, 10, 116], [11, 118, 10, 117], [10, 120, 11, 119], [10, 121, 10, 119], [10, 122, 10, 120], [10, 123, 10, 121], [10, 124, 10, 122], [10, 125, 10, 123], [10, 126, 10, 124], [10, 127, 10, 125], [10, 128, 10, 126], [10, 129, 10, 127], [10, 130, 10, 128], [10, 131, 10, 129], [10, 132, 10, 130], [-1, -1, 10, 131], [10, 134, -1, -1], [10, 135, 10, 133], [10, 136, 10, 134], [10, 137, 10, 135], [10, 138, 10, 136], [10, 139, 10, 137], [10, 140, 10, 138], [10, 141, 10, 139], [10, 142, 10, 140], [10, 143, 10, 141], [10, 144, 10, 142], [10, 145, 10, 143], [10, 146, 10, 144], [10, 147, 10, 145], [10, 148, 10, 146], [10, 149, 10, 147], [10, 150, 10, 148], [10, 151, 10, 149], [10, 152, 10, 150], [10, 153, 10, 151], [10, 154, 10, 152], [10, 155, 10, 153], [10, 156, 10, 154], [10, 157, 10, 155], [10, 158, 10, 156], [10, 159, 10, 157], [10, 160, 10, 158], [11, 160, 10, 159], [10, 162, 11, 161], [10, 163, 10, 161], [10, 164, 10, 162], [10, 165, 10, 163], [10, 166, 10, 164], [10, 167, 10, 165], [10, 168, 10, 166], [10, 169, 10, 167], [10, 170, 10, 168], [10, 171, 10, 169], [10, 172, 10, 170], [10, 173, 10, 171], [10, 174, 10, 172], [-1, -1, 10, 173], [10, 176, -1, -1], [10, 177, 10, 175], [10, 178, 10, 176], [10, 179, 10, 177], [10, 180, 10, 178], [10, 181, 10, 179], [10, 182, 10, 180], [10, 183, 10, 181], [10, 184, 10, 182], [10, 185, 10, 183], [10, 186, 10, 184], [10, 187, 10, 185], [10, 188, 10, 186], [10, 189, 10, 187], [10, 190, 10, 188], [10, 191, 10, 189], [10, 192, 10, 190], [10, 193, 10, 191], [10, 194, 10, 192], [10, 195, 10, 193], [10, 196, 10, 194], [10, 197, 10, 195], [10, 198, 10, 196], [10, 199, 10, 197], [10, 200, 10, 198], [10, 201, 10, 199], [10, 202, 10, 200], [11, 202, 10, 201], [10, 204, 11, 203], [10, 205, 10, 203], [10, 206, 10, 204], [10, 207, 10, 205], [10, 208, 10, 206], [10, 209, 10, 207], [10, 210, 10, 208], [10, 211, 10, 209], [10, 212, 10, 210], [10, 213, 10, 211], [10, 214, 10, 212], [10, 215, 10, 213], [10, 216, 10, 214], [-1, -1, 10, 215], [10, 218, -1, -1], [10, 219, 10, 217], [10, 220, 10, 218], [10, 221, 10, 219], [10, 222, 10, 220], [10, 223, 10, 221], [10, 224, 10, 222], [10, 225, 10, 223], [10, 226, 10, 224], [10, 227, 10, 225], [10, 228, 10, 226], [10, 229, 10, 227], [10, 230, 10, 228], [10, 231, 10, 229], [10, 232, 10, 230], [10, 233, 10, 231], [10, 234, 10, 232], [10, 235, 10, 233], [10, 236, 10, 234], [10, 237, 10, 235], [10, 238, 10, 236], [10, 239, 10, 237], [10, 240, 10, 238], [10, 241, 10, 239], [10, 242, 10, 240], [10, 243, 10, 241], [10, 244, 10, 242], [11, 244, 10, 243], [10, 246, 11, 245], [10, 247, 10, 245], [10, 248, 10, 246], [10, 249, 10, 247], [10, 250, 10, 248], [10, 251, 10, 249], [10, 252, 10, 250], [10, 253, 10, 251], [10, 254, 10, 252], [10, 255, 10, 253], [10, 256, 10, 254], [10, 257, 10, 255], [10, 258, 10, 256], [-1, -1, 10, 257], [10, 260, -1, -1], [10, 261, 10, 259], [10, 262, 10, 260], [10, 263, 10, 261], [10, 264, 10, 262], [10, 265, 10, 263], [10, 266, 10, 264], [10, 267, 10, 265], [10, 268, 10, 266], [10, 269, 10, 267], [10, 270, 10, 268], [10, 271, 10, 269], [10, 272, 10, 270], [10, 273, 10, 271], [10, 274, 10, 272], [10, 275, 10, 273], [10, 276, 10, 274], [10, 277, 10, 275], [10, 278, 10, 276], [10, 279, 10, 277], [10, 280, 10, 278], [10, 281, 10, 279], [10, 282, 10, 280], [10, 283, 10, 281], [10, 284, 10, 282], [10, 285, 10, 283], [10, 286, 10, 284], [11, 286, 10, 285], [10, 288, 11, 287], [10, 289, 10, 287], [10, 290, 10, 288], [10, 291, 10, 289], [10, 292, 10, 290], [10, 293, 10, 291], [10, 294, 10, 292], [10, 295, 10, 293], [10, 296, 10, 294], [10, 297, 10, 295], [10, 298, 10, 296], [10, 299, 10, 297], [10, 300, 10, 298], [-1, -1, 10, 299], [10, 302, -1, -1], [10, 303, 10, 301], [10, 304, 10, 302], [10, 305, 10, 303], [10, 306, 10, 304], [10, 307, 10, 305], [10, 308, 10, 306], [10, 309, 10, 307], [10, 310, 10, 308], [10, 311, 10, 309], [10, 312, 10, 310], [10, 313, 10, 311], [10, 314, 10, 312], [10, 315, 10, 313], [10, 316, 10, 314], [10, 317, 10, 315], [10, 318, 10, 316], [10, 319, 10, 317], [10, 320, 10, 318], [10, 321, 10, 319], [10, 322, 10, 320], [10, 323, 10, 321], [10, 324, 10, 322], [10, 325, 10, 323], [10, 326, 10, 324], [10, 327, 10, 325], [10, 328, 10, 326], [11, 328, 10, 327], [10, 330, 11, 329], [10, 331, 10, 329], [10, 332, 10, 330], [10, 333, 10, 331], [10, 334, 10, 332], [10, 335, 10, 333], [10, 336, 10, 334], [10, 337, 10, 335], [10, 338, 10, 336], [10, 339, 10, 337], [10, 340, 10, 338], [10, 341, 10, 339], [10, 342, 10, 340], [-1, -1, 10, 341], [10, 344, -1, -1], [10, 345, 10, 343], [10, 346, 10, 344], [10, 347, 10, 345], [10, 348, 10, 346], [10, 349, 10, 347], [10, 350, 10, 348], [10, 351, 10, 349], [10, 352, 10, 350], [10, 353, 10, 351], [10, 354, 10, 352], [10, 355, 10, 353], [10, 356, 10, 354], [10, 357, 10, 355], [10, 358, 10, 356], [10, 359, 10, 357], [10, 360, 10, 358], [10, 361, 10, 359], [10, 362, 10, 360], [10, 363, 10, 361], [10, 364, 10, 362], [10, 365, 10, 363], [10, 366, 10, 364], [10, 367, 10, 365], [10, 368, 10, 366], [10, 369, 10, 367], [10, 370, 10, 368], [11, 370, 10, 369], [10, 372, 11, 371], [10, 373, 10, 371], [10, 374, 10, 372], [10, 375, 10, 373], [10, 376, 10, 374], [10, 377, 10, 375], [10, 378, 10, 376], [10, 379, 10, 377], [10, 380, 10, 378], [10, 381, 10, 379], [10, 382, 10, 380], [10, 383, 10, 381], [10, 384, 10, 382], [-1, -1, 10, 383], [10, 386, -1, -1], [10, 387, 10, 385], [10, 388, 10, 386], [10, 389, 10, 387], [10, 390, 10, 388], [10, 391, 10, 389], [10, 392, 10, 390], [10, 393, 10, 391], [10, 394, 10, 392], [10, 395, 10, 393], [10, 396, 10, 394], [10, 397, 10, 395], [10, 398, 10, 396], [10, 399, 10, 397], [10, 400, 10, 398], [10, 401, 10, 399], [10, 402, 10, 400], [10, 403, 10, 401], [10, 404, 10, 402], [10, 405, 10, 403], [10, 406, 10, 404], [10, 407, 10, 405], [10, 408, 10, 406], [10, 409, 10, 407], [10, 410, 10, 408], [10, 411, 10, 409], [10, 412, 10, 410], [11, 412, 10, 411], [10, 414, 11, 413], [10, 415, 10, 413], [10, 416, 10, 414], [10, 417, 10, 415], [10, 418, 10, 416], [10, 419, 10, 417], [10, 420, 10, 418], [10, 421, 10, 419], [10, 422, 10, 420], [10, 423, 10, 421], [10, 424, 10, 422], [10, 425, 10, 423], [10, 426, 10, 424], [-1, -1, 10, 425], [10, 428, -1, -1], [10, 429, 10, 427], [10, 430, 10, 428], [10, 431, 10, 429], [10, 432, 10, 430], [10, 433, 10, 431], [10, 434, 10, 432], [10, 435, 10, 433], [10, 436, 10, 434], [10, 437, 10, 435], [10, 438, 10, 436], [10, 439, 10, 437], [10, 440, 10, 438], [10, 441, 10, 439], [10, 442, 10, 440], [10, 443, 10, 441], [10, 444, 10, 442], [10, 445, 10, 443], [10, 446, 10, 444], [10, 447, 10, 445], [10, 448, 10, 446], [10, 449, 10, 447], [10, 450, 10, 448], [10, 451, 10, 449], [10, 452, 10, 450], [10, 453, 10, 451], [10, 454, 10, 452], [11, 454, 10, 453], [10, 456, 11, 455], [10, 457, 10, 455], [10, 458, 10, 456], [10, 459, 10, 457], [10, 460, 10, 458], [10, 461, 10, 459], [10, 462, 10, 460], [10, 463, 10, 461], [10, 464, 10, 462], [10, 465, 10, 463], [10, 466, 10, 464], [10, 467, 10, 465], [10, 468, 10, 466], [-1, -1, 10, 467], [10, 470, -1, -1], [10, 471, 10, 469], [10, 472, 10, 470], [10, 473, 10, 471], [10, 474, 10, 472], [10, 475, 10, 473], [10, 476, 10, 474], [10, 477, 10, 475], [10, 478, 10, 476], [10, 479, 10, 477], [10, 480, 10, 478], [10, 481, 10, 479], [10, 482, 10, 480], [10, 483, 10, 481], [10, 484, 10, 482], [10, 485, 10, 483], [10, 486, 10, 484], [10, 487, 10, 485], [10, 488, 10, 486], [10, 489, 10, 487], [10, 490, 10, 488], [10, 491, 10, 489], [10, 492, 10, 490], [10, 493, 10, 491], [10, 494, 10, 492], [10, 495, 10, 493], [10, 496, 10, 494], [11, 496, 10, 495], [10, 498, 11, 497], [10, 499, 10, 497], [10, 500, 10, 498], [10, 501, 10, 499], [10, 502, 10, 500], [10, 503, 10, 501], [10, 504, 10, 502], [10, 505, 10, 503], [10, 506, 10, 504], [10, 507, 10, 505], [10, 508, 10, 506], [10, 509, 10, 507], [10, 510, 10, 508], [-1, -1, 10, 509], [10, 512, -1, -1], [10, 513, 10, 511], [10, 514, 10, 512], [10, 515, 10, 513], [10, 516, 10, 514], [10, 517, 10, 515], [10, 518, 10, 516], [10, 519, 10, 517], [10, 520, 10, 518], [10, 521, 10, 519], [10, 522, 10, 520], [10, 523, 10, 521], [10, 524, 10, 522], [10, 525, 10, 523], [10, 526, 10, 524], [10, 527, 10, 525], [10, 528, 10, 526], [10, 529, 10, 527], [10, 530, 10, 528], [10, 531, 10, 529], [10, 532, 10, 530], [10, 533, 10, 531], [10, 534, 10, 532], [10, 535, 10, 533], [10, 536, 10, 534], [10, 537, 10, 535], [10, 538, 10, 536], [11, 538, 10, 537], [10, 540, 11, 539], [10, 541, 10, 539], [10, 542, 10, 540], [10, 543, 10, 541], [10, 544, 10, 542], [10, 545, 10, 543], [10, 546, 10, 544], [10, 547, 10, 545], [10, 548, 10, 546], [10, 549, 10, 547], [10, 550, 10, 548], [10, 551, 10, 549], [10, 552, 10, 550], [-1, -1, 10, 551], [10, 554, -1, -1], [10, 555, 10, 553], [10, 556, 10, 554], [10, 557, 10, 555], [10, 558, 10, 556], [10, 559, 10, 557], [10, 560, 10, 558], [10, 561, 10, 559], [10, 562, 10, 560], [10, 563, 10, 561], [10, 564, 10, 562], [10, 565, 10, 563], [10, 566, 10, 564], [10, 567, 10, 565], [10, 568, 10, 566], [10, 569, 10, 567], [10, 570, 10, 568], [10, 571, 10, 569], [10, 572, 10, 570], [10, 573, 10, 571], [10, 574, 10, 572], [10, 575, 10, 573], [10, 576, 10, 574], [10, 577, 10, 575], [10, 578, 10, 576], [10, 579, 10, 577], [10, 580, 10, 578], [11, 580, 10, 579], [10, 582, 11, 581], [10, 583, 10, 581], [10, 584, 10, 582], [10, 585, 10, 583], [10, 586, 10, 584], [10, 587, 10, 585], [10, 588, 10, 586], [10, 589, 10, 587], [10, 590, 10, 588], [10, 591, 10, 589], [10, 592, 10, 590], [10, 593, 10, 591], [10, 594, 10, 592], [-1, -1, 10, 593], [10, 596, -1, -1], [10, 597, 10, 595], [10, 598, 10, 596], [10, 599, 10, 597], [10, 600, 10, 598], [10, 601, 10, 599], [10, 602, 10, 600], [10, 603, 10, 601], [10, 604, 10, 602], [10, 605, 10, 603], [10, 606, 10, 604], [10, 607, 10, 605], [10, 608, 10, 606], [10, 609, 10, 607], [10, 610, 10, 608], [10, 611, 10, 609], [10, 612, 10, 610], [10, 613, 10, 611], [10, 614, 10, 612], [10, 615, 10, 613], [10, 616, 10, 614], [10, 617, 10, 615], [10, 618, 10, 616], [10, 619, 10, 617], [10, 620, 10, 618], [10, 621, 10, 619], [10, 622, 10, 620], [11, 622, 10, 621], [10, 624, 11, 623], [10, 625, 10, 623], [10, 626, 10, 624], [10, 627, 10, 625], [10, 628, 10, 626], [10, 629, 10, 627], [10, 630, 10, 628], [10, 631, 10, 629], [10, 632, 10, 630], [10, 633, 10, 631], [10, 634, 10, 632], [10, 635, 10, 633], [10, 636, 10, 634], [-1, -1, 10, 635], [10, 638, -1, -1], [10, 639, 10, 637], [10, 640, 10, 638], [10, 641, 10, 639], [10, 642, 10, 640], [10, 643, 10, 641], [10, 644, 10, 642], [10, 645, 10, 643], [10, 646, 10, 644], [10, 647, 10, 645], [10, 648, 10, 646], [10, 649, 10, 647], [10, 650, 10, 648], [10, 651, 10, 649], [10, 652, 10, 650], [10, 653, 10, 651], [10, 654, 10, 652], [10, 655, 10, 653], [10, 656, 10, 654], [10, 657, 10, 655], [10, 658, 10, 656], [10, 659, 10, 657], [10, 660, 10, 658], [10, 661, 10, 659], [10, 662, 10, 660], [10, 663, 10, 661], [10, 664, 10, 662], [11, 664, 10, 663], [10, 666, 11, 665], [10, 667, 10, 665], [10, 668, 10, 666], [10, 669, 10, 667], [10, 670, 10, 668], [10, 671, 10, 669], [10, 672, 10, 670], [10, 673, 10, 671], [10, 674, 10, 672], [10, 675, 10, 673], [10, 676, 10, 674], [10, 677, 10, 675], [10, 678, 10, 676], [-1, -1, 10, 677], [10, 680, -1, -1], [10, 681, 10, 679], [10, 682, 10, 680], [10, 683, 10, 681], [10, 684, 10, 682], [10, 685, 10, 683], [10, 686, 10, 684], [10, 687, 10, 685], [10, 688, 10, 686], [10, 689, 10, 687], [10, 690, 10, 688], [10, 691, 10, 689], [10, 692, 10, 690], [10, 693, 10, 691], [10, 694, 10, 692], [10, 695, 10, 693], [10, 696, 10, 694], [10, 697, 10, 695], [10, 698, 10, 696], [10, 699, 10, 697], [10, 700, 10, 698], [10, 701, 10, 699], [10, 702, 10, 700], [10, 703, 10, 701], [10, 704, 10, 702], [10, 705, 10, 703], [10, 706, 10, 704], [11, 706, 10, 705], [-1, -1, -1, -1], [-1, -1, -1, -1], [-1, -1, -1, -1], [-1, -1, -1, -1], [-1, -1, -1, -1], [-1, -1, -1, -1], [-1, -1, -1, -1], [-1, -1, -1, -1], [-1, -1, -1, -1], [-1, -1, -1, -1], [-1, -1, -1, -1], [-1, -1, -1, -1], [-1, -1, -1, -1], [-1, -1, -1, -1], [-1, -1, -1, -1], [-1, -1, -1, -1], [-1, -1, -1, -1], [-1, -1, -1, -1], [-1, -1, -1, -1], [-1, -1, -1, -1], [-1, -1, -1, -1], [-1, -1, -1, -1], [-1, -1, -1, -1], [-1, -1, -1, -1], [-1, -1, -1, -1], [-1, -1, -1, -1], [-1, -1, -1, -1], [-1, -1, -1, -1], [-1, -1, -1, -1], [-1, -1, -1, -1], [-1, -1, -1, -1], [-1, -1, -1, -1], [-1, -1, -1, -1], [-1, -1, -1, -1], [-1, -1, -1, -1], [-1, -1, -1, -1], [-1, -1, -1, -1], [-1, -1, -1, -1], [-1, -1, -1, -1], [-1, -1, -1, -1], [-1, -1, -1, -1], [-1, -1, -1, -1], [-1, -1, -1, -1], [-1, -1, -1, -1], [-1, -1, -1, -1], [-1, -1, -1, -1], [-1, -1, -1, -1], [-1, -1, -1, -1], [-1, -1, -1, -1], [-1, -1, -1, -1], [-1, -1, -1, -1], [-1, -1, -1, -1], [-1, -1, -1, -1], [-1, -1, -1, -1], [-1, -1, -1, -1], [-1, -1, -1, -1], [-1, -1, -1, -1], [-1, -1, -1, -1], [-1, -1, -1, -1], [-1, -1, -1, -1], [-1, -1, -1, -1], [-1, -1, -1, -1], [-1, -1, -1, -1], [-1, -1, -1, -1], [-1, -1, -1, -1], [-1, -1, -1, -1], [-1, -1, -1, -1], [-1, -1, -1, -1], [-1, -1, -1, -1], [-1, -1, -1, -1], [-1, -1, -1, -1], [-1, -1, -1, -1], [-1, -1, -1, -1], [-1, -1, -1, -1], [-1, -1, -1, -1], [-1, -1, -1, -1], [-1, -1, -1, -1], [-1, -1, -1, -1], [-1, -1, -1, -1], [-1, -1, -1, -1], [-1, -1, -1, -1], [-1, -1, -1, -1], [-1, -1, -1, -1], [-1, -1, -1, -1], [-1, -1, -1, -1], [-1, -1, -1, -1], [-1, -1, -1, -1], [-1, -1, -1, -1], [-1, -1, -1, -1], [-1, -1, -1, -1], [-1, -1, -1, -1], [-1, -1, -1, -1], [-1, -1, -1, -1], [-1, -1, -1, -1], [-1, -1, -1, -1], [-1, -1, -1, -1], [-1, -1, -1, -1], [-1, -1, -1, -1], [-1, -1, -1, -1], [-1, -1, -1, -1], [-1, -1, -1, -1], [-1, -1, -1, -1], [-1, -1, -1, -1], [-1, -1, -1, -1], [-1, -1, -1, -1], [-1, -1, -1, -1], [-1, -1, -1, -1], [-1, -1, -1, -1], [-1, -1, -1, -1], [-1, -1, -1, -1], [-1, -1, -1, -1], [-1, -1, -1, -1], [-1, -1, -1, -1], [-1, -1, -1, -1], [-1, -1, -1, -1], [-1, -1, -1, -1], [-1, -1, -1, -1], [-1, -1, -1, -1], [-1, -1, -1, -1], [-1, -1, -1, -1], [-1, -1, -1, -1], [-1, -1, -1, -1], [-1, -1, -1, -1], [-1, -1, -1, -1], [-1, -1, -1, -1], [-1, -1, -1, -1], [-1, -1, -1, -1], [-1, -1, -1, -1], [-1, -1, -1, -1], [-1, -1, -1, -1], [-1, -1, -1, -1], [-1, -1, -1, -1], [-1, -1, -1, -1], [-1, -1, -1, -1], [-1, -1, -1, -1], [-1, -1, -1, -1], [-1, -1, -1, -1], [-1, -1, -1, -1], [-1, -1, -1, -1], [-1, -1, -1, -1], [-1, -1, -1, -1], [-1, -1, -1, -1], [-1, -1, -1, -1], [-1, -1, -1, -1], [-1, -1, -1, -1], [-1, -1, -1, -1], [-1, -1, -1, -1], [-1, -1, -1, -1], [-1, -1, -1, -1], [-1, -1, -1, -1], [-1, -1, -1, -1], [-1, -1, -1, -1], [-1, -1, -1, -1], [-1, -1, -1, -1], [-1, -1, -1, -1], [-1, -1, -1, -1], [-1, -1, -1, -1], [-1, -1, -1, -1], [-1, -1, -1, -1], [-1, -1, -1, -1], [-1, -1, -1, -1], [-1, -1, -1, -1], [-1, -1, -1, -1], [-1, -1, -1, -1], [-1, -1, -1, -1], [-1, -1, -1, -1], [-1, -1, -1, -1], [-1, -1, -1, -1], [-1, -1, -1, -1], [-1, -1, -1, -1], [-1, -1, -1, -1], [-1, -1, -1, -1], [-1, -1, -1, -1], [-1, -1, -1, -1], [-1, -1, -1, -1], [-1, -1, -1, -1], [-1, -1, -1, -1], [-1, -1, -1, -1], [-1, -1, -1, -1], [-1, -1, -1, -1], [-1, -1, -1, -1], [-1, -1, -1, -1], [-1, -1, -1, -1], [-1, -1, -1, -1], [-1, -1, -1, -1], [-1, -1, -1, -1], [-1, -1, -1, -1], [-1, -1, -1, -1], [-1, -1, -1, -1], [-1, -1, -1, -1], [-1, -1, -1, -1], [-1, -1, -1, -1], [-1, -1, -1, -1], [-1, -1, -1, -1], [-1, -1, -1, -1], [-1, -1, -1, -1], [-1, -1, -1, -1], [-1, -1, -1, -1], [-1, -1, -1, -1], [-1, -1, -1, -1], [-1, -1, -1, -1], [-1, -1, -1, -1], [-1, -1, -1, -1], [-1, -1, -1, -1], [-1, -1, -1, -1], [-1, -1, -1, -1], [-1, -1, -1, -1], [-1, -1, -1, -1], [-1, -1, -1, -1], [-1, -1, -1, -1], [-1, -1, -1, -1], [-1, -1, -1, -1], [-1, -1, -1, -1], [-1, -1, -1, -1], [-1, -1, -1, -1], [-1, -1, -1, -1], [-1, -1, -1, -1], [-1, -1, -1, -1], [-1, -1, -1, -1], [-1, -1, -1, -1], [-1, -1, -1, -1], [-1, -1, -1, -1], [-1, -1, -1, -1], [-1, -1, -1, -1], [-1, -1, -1, -1], [-1, -1, -1, -1], [-1, -1, -1, -1], [-1, -1, -1, -1], [-1, -1, -1, -1], [-1, -1, -1, -1], [-1, -1, -1, -1], [-1, -1, -1, -1], [-1, -1, -1, -1], [-1, -1, -1, -1], [-1, -1, -1, -1], [-1, -1, -1, -1], [-1, -1, -1, -1], [-1, -1, -1, -1], [-1, -1, -1, -1], [-1, -1, -1, -1], [-1, -1, -1, -1], [-1, -1, -1, -1], [-1, -1, -1, -1], [-1, -1, -1, -1], [-1, -1, -1, -1], [-1, -1, -1, -1], [-1, -1, -1, -1], [-1, -1, -1, -1], [-1, -1, -1, -1], [-1, -1, -1, -1], [-1, -1, -1, -1], [-1, -1, -1, -1], [-1, -1, -1, -1], [-1, -1, -1, -1], [-1, -1, -1, -1], [-1, -1, -1, -1], [-1, -1, -1, -1], [-1, -1, -1, -1], [-1, -1, -1, -1], [-1, -1, -1, -1], [-1, -1, -1, -1], [-1, -1, -1, -1], [-1, -1, -1, -1], [-1, -1, -1, -1], [-1, -1, -1, -1], [-1, -1, -1, -1], [-1, -1, -1, -1], [-1, -1, -1, -1], [-1, -1, -1, -1], [-1, -1, -1, -1], [-1, -1, -1, -1], [-1, -1, -1, -1], [-1, -1, -1, -1], [-1, -1, -1, -1], [-1, -1, -1, -1], [-1, -1, -1, -1], [-1, -1, -1, -1], [-1, -1, -1, -1], [-1, -1, -1, -1], [-1, -1, -1, -1], [-1, -1, -1, -1], [-1, -1, -1, -1], [-1, -1, -1, -1], [-1, -1, -1, -1], [-1, -1, -1, -1], [-1, -1, -1, -1], [-1, -1, -1, -1], [-1, -1, -1, -1], [-1, -1, -1, -1], [-1, -1, -1, -1], [-1, -1, -1, -1], [-1, -1, -1, -1], [-1, -1, -1, -1], [-1, -1, -1, -1], [-1, -1, -1, -1], [-1, -1, -1, -1], [-1, -1, -1, -1], [-1, -1, -1, -1], [-1, -1, -1, -1], [-1, -1, -1, -1], [-1, -1, -1, -1], [-1, -1, -1, -1], [-1, -1, -1, -1], [-1, -1, -1, -1], [-1, -1, -1, -1], [-1, -1, -1, -1], [-1, -1, -1, -1], [-1, -1, -1, -1], [-1, -1, -1, -1], [-1, -1, -1, -1], [-1, -1, -1, -1], [-1, -1, -1, -1], [-1, -1, -1, -1], [-1, -1, -1, -1], [-1, -1, -1, -1], [-1, -1, -1, -1], [-1, -1, -1, -1], [-1, -1, -1, -1], [-1, -1, -1, -1], [-1, -1, -1, -1], [-1, -1, -1, -1], [-1, -1, -1, -1], [-1, -1, -1, -1], [-1, -1, -1, -1], [-1, -1, -1, -1], [-1, -1, -1, -1], [-1, -1, -1, -1], [-1, -1, -1, -1], [-1, -1, -1, -1], [-1, -1, -1, -1], [-1, -1, -1, -1], [-1, -1, -1, -1], [-1, -1, -1, -1], [-1, -1, -1, -1], [-1, -1, -1, -1], [-1, -1, -1, -1], [-1, -1, -1, -1], [-1, -1, -1, -1], [-1, -1, -1, -1], [-1, -1, -1, -1], [-1, -1, -1, -1], [-1, -1, -1, -1], [-1, -1, -1, -1], [-1, -1, -1, -1], [-1, -1, -1, -1], [-1, -1, -1, -1], [-1, -1, -1, -1], [-1, -1, -1, -1], [-1, -1, -1, -1], [-1, -1, -1, -1], [-1, -1, -1, -1], [-1, -1, -1, -1], [-1, -1, -1, -1], [-1, -1, -1, -1], [-1, -1, -1, -1], [-1, -1, -1, -1], [-1, -1, -1, -1], [-1, -1, -1, -1], [-1, -1, -1, -1], [-1, -1, -1, -1], [-1, -1, -1, -1], [-1, -1, -1, -1], [-1, -1, -1, -1], [-1, -1, -1, -1], [-1, -1, -1, -1], [-1, -1, -1, -1], [-1, -1, -1, -1], [-1, -1, -1, -1], [-1, -1, -1, -1], [-1, -1, -1, -1], [-1, -1, -1, -1], [-1, -1, -1, -1], [-1, -1, -1, -1], [-1, -1, -1, -1], [-1, -1, -1, -1], [-1, -1, -1, -1], [-1, -1, -1, -1], [-1, -1, -1, -1], [-1, -1, -1, -1], [-1, -1, -1, -1], [-1, -1, -1, -1], [-1, -1, -1, -1], [-1, -1, -1, -1], [-1, -1, -1, -1], [-1, -1, -1, -1], [-1, -1, -1, -1], [-1, -1, -1, -1], [-1, -1, -1, -1], [-1, -1, -1, -1], [-1, -1, -1, -1], [-1, -1, -1, -1], [-1, -1, -1, -1], [-1, -1, -1, -1], [-1, -1, -1, -1], [-1, -1, -1, -1], [-1, -1, -1, -1], [-1, -1, -1, -1], [-1, -1, -1, -1], [-1, -1, -1, -1], [-1, -1, -1, -1], [-1, -1, -1, -1], [-1, -1, -1, -1], [-1, -1, -1, -1], [-1, -1, -1, -1], [-1, -1, -1, -1], [-1, -1, -1, -1], [-1, -1, -1, -1], [-1, -1, -1, -1], [-1, -1, -1, -1], [-1, -1, -1, -1], [-1, -1, -1, -1], [-1, -1, -1, -1], [-1, -1, -1, -1], [-1, -1, -1, -1], [-1, -1, -1, -1], [-1, -1, -1, -1], [-1, -1, -1, -1], [-1, -1, -1, -1], [-1, -1, -1, -1], [-1, -1, -1, -1], [-1, -1, -1, -1], [-1, -1, -1, -1], [-1, -1, -1, -1], [-1, -1, -1, -1], [-1, -1, -1, -1], [-1, -1, -1, -1], [-1, -1, -1, -1], [-1, -1, -1, -1], [-1, -1, -1, -1], [-1, -1, -1, -1], [-1, -1, -1, -1], [-1, -1, -1, -1], [-1, -1, -1, -1], [-1, -1, -1, -1], [-1, -1, -1, -1], [-1, -1, -1, -1], [-1, -1, -1, -1], [-1, -1, -1, -1], [-1, -1, -1, -1], [-1, -1, -1, -1], [-1, -1, -1, -1], [-1, -1, -1, -1], [-1, -1, -1, -1], [-1, -1, -1, -1], [-1, -1, -1, -1], [-1, -1, -1, -1], [-1, -1, -1, -1], [-1, -1, -1, -1], [-1, -1, -1, -1], [-1, -1, -1, -1], [-1, -1, -1, -1], [-1, -1, -1, -1], [-1, -1, -1, -1], [-1, -1, -1, -1], [-1, -1, -1, -1], [-1, -1, -1, -1], [-1, -1, -1, -1], [-1, -1, -1, -1], [-1, -1, -1, -1], [-1, -1, -1, -1], [-1, -1, -1, -1], [-1, -1, -1, -1], [-1, -1, -1, -1], [-1, -1, -1, -1], [-1, -1, -1, -1], [-1, -1, -1, -1], [-1, -1, -1, -1], [-1, -1, -1, -1], [-1, -1, -1, -1], [-1, -1, -1, -1], [-1, -1, -1, -1], [-1, -1, -1, -1], [-1, -1, -1, -1], [-1, -1, -1, -1], [-1, -1, -1, -1], [-1, -1, -1, -1], [-1, -1, -1, -1], [-1, -1, -1, -1], [-1, -1, -1, -1], [-1, -1, -1, -1], [-1, -1, -1, -1], [-1, -1, -1, -1], [-1, -1, -1, -1], [-1, -1, -1, -1], [-1, -1, -1, -1], [-1, -1, -1, -1], [-1, -1, -1, -1], [-1, -1, -1, -1], [-1, -1, -1, -1], [-1, -1, -1, -1], [-1, -1, -1, -1], [-1, -1, -1, -1], [-1, -1, -1, -1], [-1, -1, -1, -1], [-1, -1, -1, -1], [-1, -1, -1, -1], [-1, -1, -1, -1], [-1, -1, -1, -1], [-1, -1, -1, -1], [-1, -1, -1, -1], [-1, -1, -1, -1], [-1, -1, -1, -1], [-1, -1, -1, -1], [-1, -1, -1, -1], [-1, -1, -1, -1], [-1, -1, -1, -1], [-1, -1, -1, -1], [-1, -1, -1, -1], [-1, -1, -1, -1], [-1, -1, -1, -1], [-1, -1, -1, -1], [-1, -1, -1, -1], [-1, -1, -1, -1], [-1, -1, -1, -1], [-1, -1, -1, -1], [-1, -1, -1, -1], [-1, -1, -1, -1], [-1, -1, -1, -1], [-1, -1, -1, -1], [-1, -1, -1, -1], [-1, -1, -1, -1], [-1, -1, -1, -1], [-1, -1, -1, -1], [-1, -1, -1, -1], [-1, -1, -1, -1], [-1, -1, -1, -1], [-1, -1, -1, -1], [-1, -1, -1, -1], [-1, -1, -1, -1], [-1, -1, -1, -1], [-1, -1, -1, -1], [-1, -1, -1, -1], [-1, -1, -1, -1], [-1, -1, -1, -1], [-1, -1, -1, -1], [-1, -1, -1, -1], [-1, -1, -1, -1], [-1, -1, -1, -1], [-1, -1, -1, -1], [-1, -1, -1, -1], [-1, -1, -1, -1], [-1, -1, -1, -1], [-1, -1, -1, -1], [-1, -1, -1, -1], [-1, -1, -1, -1], [-1, -1, -1, -1], [-1, -1, -1, -1], [-1, -1, -1, -1], [-1, -1, -1, -1], [-1, -1, -1, -1], [-1, -1, -1, -1], [-1, -1, -1, -1], [-1, -1, -1, -1], [-1, -1, -1, -1], [-1, -1, -1, -1], [-1, -1, -1, -1], [-1, -1, -1, -1], [-1, -1, -1, -1], [-1, -1, -1, -1], [-1, -1, -1, -1], [-1, -1, -1, -1], [-1, -1, -1, -1], [-1, -1, -1, -1], [-1, -1, -1, -1], [-1, -1, -1, -1], [-1, -1, -1, -1], [-1, -1, -1, -1], [-1, -1, -1, -1], [-1, -1, -1, -1], [-1, -1, -1, -1], [-1, -1, -1, -1], [-1, -1, -1, -1], [-1, -1, -1, -1], [-1, -1, -1, -1], [-1, -1, -1, -1], [-1, -1, -1, -1], [-1, -1, -1, -1], [-1, -1, -1, -1], [-1, -1, -1, -1], [-1, -1, -1, -1], [-1, -1, -1, -1], [-1, -1, -1, -1], [-1, -1, -1, -1], [-1, -1, -1, -1], [-1, -1, -1, -1], [-1, -1, -1, -1], [-1, -1, -1, -1], [-1, -1, -1, -1], [-1, -1, -1, -1], [-1, -1, -1, -1], [-1, -1, -1, -1], [-1, -1, -1, -1], [-1, -1, -1, -1], [-1, -1, -1, -1], [-1, -1, -1, -1], [-1, -1, -1, -1], [-1, -1, -1, -1], [-1, -1, -1, -1], [-1, -1, -1, -1], [-1, -1, -1, -1], [-1, -1, -1, -1], [-1, -1, -1, -1], [-1, -1, -1, -1], [-1, -1, -1, -1], [-1, -1, -1, -1], [-1, -1, -1, -1], [-1, -1, -1, -1], [-1, -1, -1, -1], [-1, -1, -1, -1], [-1, -1, -1, -1], [-1, -1, -1, -1], [-1, -1, -1, -1], [-1, -1, -1, -1], [-1, -1, -1, -1], [-1, -1, -1, -1], [-1, -1, -1, -1], [-1, -1, -1, -1], [-1, -1, -1, -1], [-1, -1, -1, -1], [-1, -1, -1, -1], [-1, -1, -1, -1], [-1, -1, -1, -1], [-1, -1, -1, -1], [-1, -1, -1, -1], [-1, -1, -1, -1], [-1, -1, -1, -1], [-1, -1, -1, -1], [-1, -1, -1, -1], [-1, -1, -1, -1], [-1, -1, -1, -1], [-1, -1, -1, -1], [-1, -1, -1, -1], [-1, -1, -1, -1], [-1, -1, -1, -1], [-1, -1, -1, -1], [-1, -1, -1, -1], [-1, -1, -1, -1], [-1, -1, -1, -1], [-1, -1, -1, -1], [-1, -1, -1, -1], [-1, -1, -1, -1], [-1, -1, -1, -1], [-1, -1, -1, -1], [-1, -1, -1, -1], [-1, -1, -1, -1], [-1, -1, -1, -1], [-1, -1, -1, -1], [-1, -1, -1, -1], [-1, -1, -1, -1], [-1, -1, -1, -1], [-1, -1, -1, -1], [-1, -1, -1, -1], [-1, -1, -1, -1], [-1, -1, -1, -1], [-1, -1, -1, -1], [-1, -1, -1, -1], [-1, -1, -1, -1], [-1, -1, -1, -1], [-1, -1, -1, -1], [-1, -1, -1, -1], [-1, -1, -1, -1], [-1, -1, -1, -1], [-1, -1, -1, -1], [-1, -1, -1, -1], [-1, -1, -1, -1], [-1, -1, -1, -1], [-1, -1, -1, -1], [-1, -1, -1, -1], [-1, -1, -1, -1], [-1, -1, -1, -1], [-1, -1, -1, -1], [-1, -1, -1, -1], [-1, -1, -1, -1], [-1, -1, -1, -1], [-1, -1, -1, -1], [-1, -1, -1, -1], [-1, -1, -1, -1], [-1, -1, -1, -1], [-1, -1, -1, -1], [-1, -1, -1, -1], [-1, -1, -1, -1], [-1, -1, -1, -1], [-1, -1, -1, -1], [-1, -1, -1, -1], [-1, -1, -1, -1], [-1, -1, -1, -1], [-1, -1, -1, -1], [-1, -1, -1, -1], [-1, -1, -1, -1], [-1, -1, -1, -1], [-1, -1, -1, -1], [-1, -1, -1, -1], [-1, -1, -1, -1], [-1, -1, -1, -1], [-1, -1, -1, -1], [-1, -1, -1, -1], [-1, -1, -1, -1], [-1, -1, -1, -1], [-1, -1, -1, -1], [-1, -1, -1, -1], [-1, -1, -1, -1], [-1, -1, -1, -1], [-1, -1, -1, -1], [-1, -1, -1, -1], [-1, -1, -1, -1], [-1, -1, -1, -1], [-1, -1, -1, -1], [-1, -1, -1, -1], [-1, -1, -1, -1], [-1, -1, -1, -1], [-1, -1, -1, -1], [-1, -1, -1, -1], [-1, -1, -1, -1], [-1, -1, -1, -1], [-1, -1, -1, -1], [-1, -1, -1, -1], [-1, -1, -1, -1], [-1, -1, -1, -1], [-1, -1, -1, -1], [-1, -1, -1, -1], [-1, -1, -1, -1]], "stap_colors": [[90, 8947848], [132, 8947848], [174, 8947848], [216, 8947848], [258, 8947848], [300, 8947848], [342, 8947848], [384, 8947848], [426, 8947848], [468, 8947848], [510, 8947848], [552, 8947848], [594, 8947848], [636, 8947848], [678, 8947848], [76, 13369344], [118, 8947848], [160, 8947848], [202, 8947848], [244, 8947848], [286, 8947848], [328, 8947848], [370, 8947848], [412, 8947848], [454, 8947848], [496, 8947848], [538, 8947848], [580, 8947848], [622, 8947848], [664, 8947848], [706, 8947848]], "stap_loop": []}, {"col": 9, "loop": [0, 0, 0, 0, 0, 0, 0, 0, 0, 0, 0, 0, 0, 0, 0, 0, 0, 0, 0, 0, 0, 0, 0, 0, 0, 0, 0, 0, 0, 0, 0, 0, 0, 0, 0, 0, 0, 0, 0, 0, 0, 0, 0, 0, 0, 0, 0, 0, 0, 0, 0, 0, 0, 0, 0, 0, 0, 0, 0, 0, 0, 0, 0, 0, 0, 0, 0, 0, 0, 0, 0, 0, 0, 0, 0, 0, 0, 0, 0, 0, 0, 0, 0, 0, 0, 0, 0, 0, 0, 0, 0, 0, 0, 0, 0, 0, 0, 0, 0, 0, 0, 0, 0, 0, 0, 0, 0, 0, 0, 0, 0, 0, 0, 0, 0, 0, 0, 0, 0, 0, 0, 0, 0, 0, 0, 0, 0, 0, 0, 0, 0, 0, 0, 0, 0, 0, 0, 0, 0, 0, 0, 0, 0, 0, 0, 0, 0, 0, 0, 0, 0, 0, 0, 0, 0, 0, 0, 0, 0, 0, 0, 0, 0, 0, 0, 0, 0, 0, 0, 0, 0, 0, 0, 0, 0, 0, 0, 0, 0, 0, 0, 0, 0, 0, 0, 0, 0, 0, 0, 0, 0, 0, 0, 0, 0, 0, 0, 0, 0, 0, 0, 0, 0, 0, 0, 0, 0, 0, 0, 0, 0, 0, 0, 0, 0, 0, 0, 0, 0, 0, 0, 0, 0, 0, 0, 0, 0, 0, 0, 0, 0, 0, 0, 0, 0, 0, 0, 0, 0, 0, 0, 0, 0, 0, 0, 0, 0, 0, 0, 0, 0, 0, 0, 0, 0, 0, 0, 0, 0, 0, 0, 0, 0, 0, 0, 0, 0, 0, 0, 0, 0, 0, 0, 0, 0, 0, 0, 0, 0, 0, 0, 0, 0, 0, 0, 0, 0, 0, 0, 0, 0, 0, 0, 0, 0, 0, 0, 0, 0, 0, 0, 0, 0, 0, 0, 0, 0, 0, 0, 0, 0, 0, 0, 0, 0, 0, 0, 0, 0, 0, 0, 0, 0, 0, 0, 0, 0, 0, 0, 0, 0, 0, 0, 0, 0, 0, 0, 0, 0, 0, 0, 0, 0, 0, 0, 0, 0, 0, 0, 0, 0, 0, 0, 0, 0, 0, 0, 0, 0, 0, 0, 0, 0, 0, 0, 0, 0, 0, 0, 0, 0, 0, 0, 0, 0, 0, 0, 0, 0, 0, 0, 0, 0, 0, 0, 0, 0, 0, 0, 0, 0, 0, 0, 0, 0, 0, 0, 0, 0, 0, 0, 0, 0, 0, 0, 0, 0, 0, 0, 0, 0, 0, 0, 0, 0, 0, 0, 0, 0, 0, 0, 0, 0, 0, 0, 0, 0, 0, 0, 0, 0, 0, 0, 0, 0, 0, 0, 0, 0, 0, 0, 0, 0, 0, 0, 0, 0, 0, 0, 0, 0, 0, 0, 0, 0, 0, 0, 0, 0, 0, 0, 0, 0, 0, 0, 0, 0, 0, 0, 0, 0, 0, 0, 0, 0, 0, 0, 0, 0, 0, 0, 0, 0, 0, 0, 0, 0, 0, 0, 0, 0, 0, 0, 0, 0, 0, 0, 0, 0, 0, 0, 0, 0, 0, 0, 0, 0, 0, 0, 0, 0, 0, 0, 0, 0, 0, 0, 0, 0, 0, 0, 0, 0, 0, 0, 0, 0, 0, 0, 0, 0, 0, 0, 0, 0, 0, 0, 0, 0, 0, 0, 0, 0, 0, 0, 0, 0, 0, 0, 0, 0, 0, 0, 0, 0, 0, 0, 0, 0, 0, 0, 0, 0, 0, 0, 0, 0, 0, 0, 0, 0, 0, 0, 0, 0, 0, 0, 0, 0, 0, 0, 0, 0, 0, 0, 0, 0, 0, 0, 0, 0, 0, 0, 0, 0, 0, 0, 0, 0, 0, 0, 0, 0, 0, 0, 0, 0, 0, 0, 0, 0, 0, 0, 0, 0, 0, 0, 0, 0, 0, 0, 0, 0, 0, 0, 0, 0, 0, 0, 0, 0, 0, 0, 0, 0, 0, 0, 0, 0, 0, 0, 0, 0, 0, 0, 0, 0, 0, 0, 0, 0, 0, 0, 0, 0, 0, 0, 0, 0, 0, 0, 0, 0, 0, 0, 0, 0, 0, 0, 0, 0, 0, 0, 0, 0, 0, 0, 0, 0, 0, 0, 0, 0, 0, 0, 0, 0, 0, 0, 0, 0, 0, 0, 0, 0, 0, 0, 0, 0, 0, 0, 0, 0, 0, 0, 0, 0, 0, 0, 0, 0, 0, 0, 0, 0, 0, 0, 0, 0, 0, 0, 0, 0, 0, 0, 0, 0, 0, 0, 0, 0, 0, 0, 0, 0, 0, 0, 0, 0, 0, 0, 0, 0, 0, 0, 0, 0, 0, 0, 0, 0, 0, 0, 0, 0, 0, 0, 0, 0, 0, 0, 0, 0, 0, 0, 0, 0, 0, 0, 0, 0, 0, 0, 0, 0, 0, 0, 0, 0, 0, 0, 0, 0, 0, 0, 0, 0, 0, 0, 0, 0, 0, 0, 0, 0, 0, 0, 0, 0, 0, 0, 0, 0, 0, 0, 0, 0, 0, 0, 0, 0, 0, 0, 0, 0, 0, 0, 0, 0, 0, 0, 0, 0, 0, 0, 0, 0, 0, 0, 0, 0, 0, 0, 0, 0, 0, 0, 0, 0, 0, 0, 0, 0, 0, 0, 0, 0, 0, 0, 0, 0, 0, 0, 0, 0, 0, 0, 0, 0, 0, 0, 0, 0, 0, 0, 0, 0, 0, 0, 0, 0, 0, 0, 0, 0, 0, 0, 0, 0, 0, 0, 0, 0, 0, 0, 0, 0, 0, 0, 0, 0, 0, 0, 0, 0, 0, 0, 0, 0, 0, 0, 0, 0, 0, 0, 0, 0, 0, 0, 0, 0, 0, 0, 0, 0, 0, 0, 0, 0, 0, 0, 0, 0, 0, 0, 0, 0, 0, 0, 0, 0, 0, 0, 0, 0, 0, 0, 0, 0, 0, 0, 0, 0, 0, 0, 0, 0, 0, 0, 0, 0, 0, 0, 0, 0, 0, 0, 0, 0, 0, 0, 0, 0, 0, 0, 0, 0, 0, 0, 0, 0, 0, 0, 0, 0, 0, 0, 0, 0, 0, 0, 0, 0, 0, 0, 0, 0, 0, 0, 0, 0, 0, 0, 0, 0, 0, 0, 0, 0, 0, 0, 0, 0, 0, 0, 0, 0, 0, 0, 0, 0, 0, 0, 0, 0, 0, 0, 0, 0, 0, 0, 0, 0, 0, 0, 0, 0, 0, 0, 0, 0, 0, 0, 0, 0, 0, 0, 0, 0, 0, 0, 0, 0, 0, 0, 0, 0, 0, 0, 0, 0, 0, 0, 0, 0, 0, 0, 0, 0, 0, 0, 0, 0, 0, 0, 0, 0, 0, 0, 0, 0, 0, 0, 0, 0, 0, 0, 0, 0, 0, 0, 0, 0, 0, 0, 0, 0, 0, 0, 0, 0, 0, 0, 0, 0, 0, 0, 0, 0, 0, 0, 0, 0, 0, 0, 0, 0, 0, 0, 0, 0, 0, 0, 0, 0, 0, 0, 0, 0, 0, 0, 0, 0, 0, 0, 0, 0, 0, 0, 0, 0, 0, 0, 0, 0, 0, 0, 0, 0, 0, 0, 0, 0, 0, 0, 0, 0, 0, 0, 0, 0, 0, 0, 0, 0, 0, 0, 0, 0, 0, 0, 0, 0, 0, 0, 0, 0, 0, 0, 0, 0, 0, 0, 0, 0, 0, 0, 0, 0, 0, 0, 0, 0, 0, 0, 0, 0, 0, 0, 0, 0, 0, 0, 0, 0, 0, 0, 0, 0, 0, 0, 0, 0, 0, 0, 0, 0, 0, 0, 0, 0, 0, 0, 0, 0, 0, 0, 0, 0, 0, 0, 0, 0, 0, 0, 0, 0, 0, 0, 0, 0, 0, 0, 0, 0, 0, 0, 0, 0, 0, 0, 0, 0, 0, 0, 0, 0, 0, 0, 0, 0, 0, 0, 0, 0, 0, 0, 0, 0, 0, 0, 0, 0, 0, 0, 0, 0, 0, 0, 0, 0, 0, 0, 0, 0, 0, 0, 0, 0, 0, 0, 0, 0, 0, 0, 0, 0, 0, 0, 0, 0, 0, 0, 0, 0, 0, 0, 0, 0, 0, 0, 0, 0, 0, 0, 0, 0, 0, 0, 0, 0, 0, 0, 0, 0, 0, 0, 0, 0, 0, 0, 0, 0, 0, 0, 0, 0, 0, 0, 0, 0, 0, 0, 0, 0, 0, 0, 0, 0, 0, 0, 0, 0, 0, 0, 0, 0, 0, 0, 0, 0, 0, 0, 0, 0, 0, 0, 0, 0, 0, 0, 0, 0, 0, 0, 0, 0, 0, 0, 0, 0, 0, 0, 0, 0, 0, 0, 0, 0, 0, 0, 0, 0, 0, 0, 0, 0, 0, 0, 0, 0, 0, 0, 0, 0, 0, 0, 0, 0, 0, 0, 0, 0, 0, 0, 0, 0, 0, 0, 0, 0, 0, 0, 0, 0, 0, 0, 0, 0, 0, 0, 0, 0, 0, 0, 0, 0, 0], "num": 11, "row": 11, "scaf": [[-1, -1, -1, -1], [-1, -1, -1, -1], [-1, -1, -1, -1], [-1, -1, -1, -1], [-1, -1, -1, -1], [-1, -1, -1, -1], [-1, -1, -1, -1], [-1, -1, -1, -1], [-1, -1, -1, -1], [-1, -1, -1, -1], [-1, -1, -1, -1], [-1, -1, -1, -1], [-1, -1, -1, -1], [-1, -1, -1, -1], [-1, -1, -1, -1], [-1, -1, -1, -1], [-1, -1, -1, -1], [-1, -1, -1, -1], [-1, -1, -1, -1], [-1, -1, -1, -1], [-1, -1, -1, -1], [-1, -1, -1, -1], [-1, -1, -1, -1], [-1, -1, -1, -1], [-1, -1, -1, -1], [-1, -1, -1, -1], [-1, -1, -1, -1], [-1, -1, -1, -1], [-1, -1, -1, -1], [-1, -1, -1, -1], [-1, -1, -1, -1], [-1, -1, -1, -1], [-1, -1, -1, -1], [-1, -1, -1, -1], [-1, -1, -1, -1], [-1, -1, -1, -1], [-1, -1, -1, -1], [-1, -1, -1, -1], [-1, -1, -1, -1], [-1, -1, -1, -1], [-1, -1, -1, -1], [-1, -1, -1, -1], [11, 43, 5, 40], [11, 44, 11, 42], [11, 45, 11, 43], [11, 46, 11, 44], [11, 47, 11, 45], [11, 48, 11, 46], [11, 49, 11, 47], [11, 50, 11, 48], [11, 51, 11, 49], [11, 52, 11, 50], [11, 53, 11, 51], [11, 54, 11, 52], [11, 55, 11, 53], [11, 56, 11, 54], [11, 57, 11, 55], [11, 58, 11, 56], [11, 59, 11, 57], [11, 60, 11, 58], [11, 61, 11, 59], [11, 62, 11, 60], [11, 63, 11, 61], [11, 64, 11, 62], [11, 65, 11, 63], [11, 66, 11, 64], [11, 67, 11, 65], [11, 68, 11, 66], [11, 69, 11, 67], [11, 70, 11, 68], [11, 71, 11, 69], [11, 72, 11, 70], [11, 73, 11, 71], [11, 74, 11, 72], [11, 75, 11, 73], [11, 76, 11, 74], [11, 77, 11, 75], [11, 78, 11, 76], [11, 79, 11, 77], [11, 80, 11, 78], [11, 81, 11, 79], [11, 82, 11, 80], [11, 83, 11, 81], [11, 84, 11, 82], [11, 85, 11, 83], [11, 86, 11, 84], [11, 87, 11, 85], [11, 88, 11, 86], [11, 89, 11, 87], [11, 90, 11, 88], [11, 91, 11, 89], [11, 92, 11, 90], [11, 93, 11, 91], [11, 94, 11, 92], [11, 95, 11, 93], [11, 96, 11, 94], [11, 97, 11, 95], [11, 98, 11, 96], [11, 99, 11, 97], [11, 100, 11, 98], [11, 101, 11, 99], [11, 102, 11, 100], [11, 103, 11, 101], [11, 104, 11, 102], [11, 105, 11, 103], [11, 106, 11, 104], [11, 107, 11, 105], [11, 108, 11, 106], [11, 109, 11, 107], [11, 110, 11, 108], [11, 111, 11, 109], [11, 112, 11, 110], [11, 113, 11, 111], [11, 114, 11, 112], [11, 115, 11, 113], [11, 116, 11, 114], [11, 117, 11, 115], [11, 118, 11, 116], [11, 119, 11, 117], [11, 120, 11, 118], [11, 121, 11, 119], [11, 122, 11, 120], [11, 123, 11, 121], [11, 124, 11, 122], [11, 125, 11, 123], [11, 126, 11, 124], [11, 127, 11, 125], [11, 128, 11, 126], [11, 129, 11, 127], [11, 130, 11, 128], [11, 131, 11, 129], [11, 132, 11, 130], [11, 133, 11, 131], [11, 134, 11, 132], [11, 135, 11, 133], [11, 136, 11, 134], [11, 137, 11, 135], [11, 138, 11, 136], [11, 139, 11, 137], [11, 140, 11, 138], [11, 141, 11, 139], [11, 142, 11, 140], [11, 143, 11, 141], [11, 144, 11, 142], [11, 145, 11, 143], [11, 146, 11, 144], [11, 147, 11, 145], [11, 148, 11, 146], [11, 149, 11, 147], [11, 150, 11, 148], [11, 151, 11, 149], [11, 152, 11, 150], [11, 153, 11, 151], [11, 154, 11, 152], [11, 155, 11, 153], [11, 156, 11, 154], [11, 157, 11, 155], [11, 158, 11, 156], [11, 159, 11, 157], [11, 160, 11, 158], [11, 161, 11, 159], [11, 162, 11, 160], [11, 163, 11, 161], [11, 164, 11, 162], [11, 165, 11, 163], [11, 166, 11, 164], [11, 167, 11, 165], [11, 168, 11, 166], [11, 169, 11, 167], [11, 170, 11, 168], [11, 171, 11, 169], [11, 172, 11, 170], [11, 173, 11, 171], [11, 174, 11, 172], [11, 175, 11, 173], [11, 176, 11, 174], [11, 177, 11, 175], [11, 178, 11, 176], [11, 179, 11, 177], [11, 180, 11, 178], [11, 181, 11, 179], [11, 182, 11, 180], [11, 183, 11, 181], [11, 184, 11, 182], [11, 185, 11, 183], [11, 186, 11, 184], [11, 187, 11, 185], [11, 188, 11, 186], [11, 189, 11, 187], [11, 190, 11, 188], [11, 191, 11, 189], [11, 192, 11, 190], [11, 193, 11, 191], [11, 194, 11, 192], [11, 195, 11, 193], [11, 196, 11, 194], [11, 197, 11, 195], [11, 198, 11, 196], [11, 199, 11, 197], [11, 200, 11, 198], [11, 201, 11, 199], [11, 202, 11, 200], [11, 203, 11, 201], [11, 204, 11, 202], [11, 205, 11, 203], [11, 206, 11, 204], [11, 207, 11, 205], [11, 208, 11, 206], [11, 209, 11, 207], [11, 210, 11, 208], [11, 211, 11, 209], [11, 212, 11, 210], [11, 213, 11, 211], [11, 214, 11, 212], [11, 215, 11, 213], [11, 216, 11, 214], [11, 217, 11, 215], [11, 218, 11, 216], [11, 219, 11, 217], [11, 220, 11, 218], [11, 221, 11, 219], [11, 222, 11, 220], [11, 223, 11, 221], [11, 224, 11, 222], [11, 225, 11, 223], [11, 226, 11, 224], [11, 227, 11, 225], [11, 228, 11, 226], [11, 229, 11, 227], [11, 230, 11, 228], [11, 231, 11, 229], [11, 232, 11, 230], [11, 233, 11, 231], [11, 234, 11, 232], [11, 235, 11, 233], [11, 236, 11, 234], [11, 237, 11, 235], [11, 238, 11, 236], [11, 239, 11, 237], [11, 240, 11, 238], [11, 241, 11, 239], [11, 242, 11, 240], [11, 243, 11, 241], [11, 244, 11, 242], [11, 245, 11, 243], [11, 246, 11, 244], [11, 247, 11, 245], [11, 248, 11, 246], [11, 249, 11, 247], [11, 250, 11, 248], [11, 251, 11, 249], [11, 252, 11, 250], [11, 253, 11, 251], [11, 254, 11, 252], [11, 255, 11, 253], [11, 256, 11, 254], [11, 257, 11, 255], [11, 258, 11, 256], [11, 259, 11, 257], [11, 260, 11, 258], [11, 261, 11, 259], [11, 262, 11, 260], [11, 263, 11, 261], [11, 264, 11, 262], [11, 265, 11, 263], [11, 266, 11, 264], [11, 267, 11, 265], [11, 268, 11, 266], [11, 269, 11, 267], [11, 270, 11, 268], [11, 271, 11, 269], [11, 272, 11, 270], [11, 273, 11, 271], [11, 274, 11, 272], [11, 275, 11, 273], [11, 276, 11, 274], [11, 277, 11, 275], [11, 278, 11, 276], [11, 279, 11, 277], [11, 280, 11, 278], [11, 281, 11, 279], [11, 282, 11, 280], [11, 283, 11, 281], [11, 284, 11, 282], [11, 285, 11, 283], [11, 286, 11, 284], [11, 287, 11, 285], [11, 288, 11, 286], [11, 289, 11, 287], [11, 290, 11, 288], [11, 291, 11, 289], [11, 292, 11, 290], [11, 293, 11, 291], [11, 294, 11, 292], [11, 295, 11, 293], [11, 296, 11, 294], [11, 297, 11, 295], [11, 298, 11, 296], [11, 299, 11, 297], [11, 300, 11, 298], [11, 301, 11, 299], [11, 302, 11, 300], [11, 303, 11, 301], [11, 304, 11, 302], [11, 305, 11, 303], [11, 306, 11, 304], [11, 307, 11, 305], [11, 308, 11, 306], [11, 309, 11, 307], [11, 310, 11, 308], [11, 311, 11, 309], [11, 312, 11, 310], [11, 313, 11, 311], [11, 314, 11, 312], [11, 315, 11, 313], [11, 316, 11, 314], [11, 317, 11, 315], [11, 318, 11, 316], [11, 319, 11, 317], [11, 320, 11, 318], [11, 321, 11, 319], [11, 322, 11, 320], [11, 323, 11, 321], [11, 324, 11, 322], [11, 325, 11, 323], [11, 326, 11, 324], [11, 327, 11, 325], [11, 328, 11, 326], [11, 329, 11, 327], [11, 330, 11, 328], [11, 331, 11, 329], [11, 332, 11, 330], [11, 333, 11, 331], [11, 334, 11, 332], [11, 335, 11, 333], [11, 336, 11, 334], [11, 337, 11, 335], [11, 338, 11, 336], [11, 339, 11, 337], [11, 340, 11, 338], [11, 341, 11, 339], [11, 342, 11, 340], [11, 343, 11, 341], [11, 344, 11, 342], [11, 345, 11, 343], [11, 346, 11, 344], [11, 347, 11, 345], [11, 348, 11, 346], [11, 349, 11, 347], [11, 350, 11, 348], [11, 351, 11, 349], [11, 352, 11, 350], [11, 353, 11, 351], [11, 354, 11, 352], [11, 355, 11, 353], [11, 356, 11, 354], [11, 357, 11, 355], [11, 358, 11, 356], [11, 359, 11, 357], [11, 360, 11, 358], [11, 361, 11, 359], [11, 362, 11, 360], [11, 363, 11, 361], [11, 364, 11, 362], [11, 365, 11, 363], [11, 366, 11, 364], [11, 367, 11, 365], [11, 368, 11, 366], [11, 369, 11, 367], [11, 370, 11, 368], [11, 371, 11, 369], [11, 372, 11, 370], [11, 373, 11, 371], [11, 374, 11, 372], [11, 375, 11, 373], [11, 376, 11, 374], [11, 377, 11, 375], [11, 378, 11, 376], [11, 379, 11, 377], [11, 380, 11, 378], [11, 381, 11, 379], [11, 382, 11, 380], [11, 383, 11, 381], [11, 384, 11, 382], [11, 385, 11, 383], [11, 386, 11, 384], [11, 387, 11, 385], [11, 388, 11, 386], [11, 389, 11, 387], [11, 390, 11, 388], [11, 391, 11, 389], [11, 392, 11, 390], [11, 393, 11, 391], [11, 394, 11, 392], [11, 395, 11, 393], [11, 396, 11, 394], [11, 397, 11, 395], [11, 398, 11, 396], [11, 399, 11, 397], [11, 400, 11, 398], [11, 401, 11, 399], [11, 402, 11, 400], [11, 403, 11, 401], [11, 404, 11, 402], [11, 405, 11, 403], [11, 406, 11, 404], [11, 407, 11, 405], [11, 408, 11, 406], [11, 409, 11, 407], [11, 410, 11, 408], [11, 411, 11, 409], [11, 412, 11, 410], [11, 413, 11, 411], [11, 414, 11, 412], [11, 415, 11, 413], [11, 416, 11, 414], [11, 417, 11, 415], [11, 418, 11, 416], [11, 419, 11, 417], [11, 420, 11, 418], [11, 421, 11, 419], [11, 422, 11, 420], [11, 423, 11, 421], [11, 424, 11, 422], [11, 425, 11, 423], [11, 426, 11, 424], [11, 427, 11, 425], [11, 428, 11, 426], [11, 429, 11, 427], [11, 430, 11, 428], [11, 431, 11, 429], [11, 432, 11, 430], [11, 433, 11, 431], [11, 434, 11, 432], [11, 435, 11, 433], [11, 436, 11, 434], [11, 437, 11, 435], [11, 438, 11, 436], [11, 439, 11, 437], [11, 440, 11, 438], [11, 441, 11, 439], [11, 442, 11, 440], [11, 443, 11, 441], [11, 444, 11, 442], [11, 445, 11, 443], [11, 446, 11, 444], [11, 447, 11, 445], [11, 448, 11, 446], [11, 449, 11, 447], [11, 450, 11, 448], [11, 451, 11, 449], [11, 452, 11, 450], [11, 453, 11, 451], [11, 454, 11, 452], [11, 455, 11, 453], [11, 456, 11, 454], [11, 457, 11, 455], [11, 458, 11, 456], [11, 459, 11, 457], [11, 460, 11, 458], [11, 461, 11, 459], [11, 462, 11, 460], [11, 463, 11, 461], [11, 464, 11, 462], [11, 465, 11, 463], [11, 466, 11, 464], [11, 467, 11, 465], [11, 468, 11, 466], [11, 469, 11, 467], [11, 470, 11, 468], [11, 471, 11, 469], [11, 472, 11, 470], [11, 473, 11, 471], [11, 474, 11, 472], [11, 475, 11, 473], [11, 476, 11, 474], [11, 477, 11, 475], [11, 478, 11, 476], [11, 479, 11, 477], [11, 480, 11, 478], [11, 481, 11, 479], [11, 482, 11, 480], [11, 483, 11, 481], [11, 484, 11, 482], [11, 485, 11, 483], [11, 486, 11, 484], [11, 487, 11, 485], [11, 488, 11, 486], [11, 489, 11, 487], [11, 490, 11, 488], [11, 491, 11, 489], [11, 492, 11, 490], [11, 493, 11, 491], [11, 494, 11, 492], [11, 495, 11, 493], [11, 496, 11, 494], [11, 497, 11, 495], [11, 498, 11, 496], [11, 499, 11, 497], [11, 500, 11, 498], [11, 501, 11, 499], [11, 502, 11, 500], [11, 503, 11, 501], [11, 504, 11, 502], [11, 505, 11, 503], [11, 506, 11, 504], [11, 507, 11, 505], [11, 508, 11, 506], [11, 509, 11, 507], [11, 510, 11, 508], [11, 511, 11, 509], [11, 512, 11, 510], [11, 513, 11, 511], [11, 514, 11, 512], [11, 515, 11, 513], [11, 516, 11, 514], [11, 517, 11, 515], [11, 518, 11, 516], [11, 519, 11, 517], [11, 520, 11, 518], [11, 521, 11, 519], [11, 522, 11, 520], [11, 523, 11, 521], [11, 524, 11, 522], [11, 525, 11, 523], [11, 526, 11, 524], [11, 527, 11, 525], [11, 528, 11, 526], [11, 529, 11, 527], [11, 530, 11, 528], [11, 531, 11, 529], [11, 532, 11, 530], [11, 533, 11, 531], [11, 534, 11, 532], [11, 535, 11, 533], [11, 536, 11, 534], [11, 537, 11, 535], [11, 538, 11, 536], [11, 539, 11, 537], [11, 540, 11, 538], [11, 541, 11, 539], [11, 542, 11, 540], [11, 543, 11, 541], [11, 544, 11, 542], [11, 545, 11, 543], [11, 546, 11, 544], [11, 547, 11, 545], [11, 548, 11, 546], [11, 549, 11, 547], [11, 550, 11, 548], [11, 551, 11, 549], [11, 552, 11, 550], [11, 553, 11, 551], [11, 554, 11, 552], [11, 555, 11, 553], [11, 556, 11, 554], [11, 557, 11, 555], [11, 558, 11, 556], [11, 559, 11, 557], [11, 560, 11, 558], [11, 561, 11, 559], [11, 562, 11, 560], [11, 563, 11, 561], [11, 564, 11, 562], [11, 565, 11, 563], [11, 566, 11, 564], [11, 567, 11, 565], [11, 568, 11, 566], [11, 569, 11, 567], [11, 570, 11, 568], [11, 571, 11, 569], [11, 572, 11, 570], [11, 573, 11, 571], [11, 574, 11, 572], [11, 575, 11, 573], [11, 576, 11, 574], [11, 577, 11, 575], [11, 578, 11, 576], [11, 579, 11, 577], [11, 580, 11, 578], [11, 581, 11, 579], [11, 582, 11, 580], [11, 583, 11, 581], [11, 584, 11, 582], [11, 585, 11, 583], [11, 586, 11, 584], [11, 587, 11, 585], [11, 588, 11, 586], [11, 589, 11, 587], [11, 590, 11, 588], [11, 591, 11, 589], [11, 592, 11, 590], [11, 593, 11, 591], [11, 594, 11, 592], [11, 595, 11, 593], [11, 596, 11, 594], [11, 597, 11, 595], [11, 598, 11, 596], [11, 599, 11, 597], [11, 600, 11, 598], [11, 601, 11, 599], [11, 602, 11, 600], [11, 603, 11, 601], [11, 604, 11, 602], [11, 605, 11, 603], [11, 606, 11, 604], [11, 607, 11, 605], [11, 608, 11, 606], [11, 609, 11, 607], [11, 610, 11, 608], [11, 611, 11, 609], [11, 612, 11, 610], [11, 613, 11, 611], [11, 614, 11, 612], [11, 615, 11, 613], [11, 616, 11, 614], [11, 617, 11, 615], [11, 618, 11, 616], [11, 619, 11, 617], [11, 620, 11, 618], [11, 621, 11, 619], [11, 622, 11, 620], [11, 623, 11, 621], [11, 624, 11, 622], [11, 625, 11, 623], [11, 626, 11, 624], [11, 627, 11, 625], [11, 628, 11, 626], [11, 629, 11, 627], [11, 630, 11, 628], [11, 631, 11, 629], [11, 632, 11, 630], [11, 633, 11, 631], [11, 634, 11, 632], [11, 635, 11, 633], [11, 636, 11, 634], [11, 637, 11, 635], [11, 638, 11, 636], [11, 639, 11, 637], [11, 640, 11, 638], [11, 641, 11, 639], [11, 642, 11, 640], [11, 643, 11, 641], [11, 644, 11, 642], [11, 645, 11, 643], [11, 646, 11, 644], [11, 647, 11, 645], [11, 648, 11, 646], [11, 649, 11, 647], [11, 650, 11, 648], [11, 651, 11, 649], [11, 652, 11, 650], [11, 653, 11, 651], [11, 654, 11, 652], [11, 655, 11, 653], [11, 656, 11, 654], [11, 657, 11, 655], [11, 658, 11, 656], [11, 659, 11, 657], [11, 660, 11, 658], [11, 661, 11, 659], [11, 662, 11, 660], [11, 663, 11, 661], [11, 664, 11, 662], [11, 665, 11, 663], [11, 666, 11, 664], [11, 667, 11, 665], [11, 668, 11, 666], [11, 669, 11, 667], [11, 670, 11, 668], [11, 671, 11, 669], [11, 672, 11, 670], [11, 673, 11, 671], [11, 674, 11, 672], [11, 675, 11, 673], [11, 676, 11, 674], [11, 677, 11, 675], [11, 678, 11, 676], [11, 679, 11, 677], [11, 680, 11, 678], [11, 681, 11, 679], [11, 682, 11, 680], [11, 683, 11, 681], [11, 684, 11, 682], [11, 685, 11, 683], [11, 686, 11, 684], [11, 687, 11, 685], [11, 688, 11, 686], [11, 689, 11, 687], [11, 690, 11, 688], [11, 691, 11, 689], [11, 692, 11, 690], [11, 693, 11, 691], [11, 694, 11, 692], [11, 695, 11, 693], [11, 696, 11, 694], [11, 697, 11, 695], [11, 698, 11, 696], [11, 699, 11, 697], [11, 700, 11, 698], [11, 701, 11, 699], [11, 702, 11, 700], [11, 703, 11, 701], [11, 704, 11, 702], [11, 705, 11, 703], [11, 706, 11, 704], [11, 707, 11, 705], [11, 708, 11, 706], [11, 709, 11, 707], [11, 710, 11, 708], [11, 711, 11, 709], [10, 711, 11, 710], [-1, -1, -1, -1], [-1, -1, -1, -1], [-1, -1, -1, -1], [-1, -1, -1, -1], [-1, -1, -1, -1], [-1, -1, -1, -1], [-1, -1, -1, -1], [-1, -1, -1, -1], [-1, -1, -1, -1], [-1, -1, -1, -1], [-1, -1, -1, -1], [-1, -1, -1, -1], [-1, -1, -1, -1], [-1, -1, -1, -1], [-1, -1, -1, -1], [-1, -1, -1, -1], [-1, -1, -1, -1], [-1, -1, -1, -1], [-1, -1, -1, -1], [-1, -1, -1, -1], [-1, -1, -1, -1], [-1, -1, -1, -1], [-1, -1, -1, -1], [-1, -1, -1, -1], [-1, -1, -1, -1], [-1, -1, -1, -1], [-1, -1, -1, -1], [-1, -1, -1, -1], [-1, -1, -1, -1], [-1, -1, -1, -1], [-1, -1, -1, -1], [-1, -1, -1, -1], [-1, -1, -1, -1], [-1, -1, -1, -1], [-1, -1, -1, -1], [-1, -1, -1, -1], [-1, -1, -1, -1], [-1, -1, -1, -1], [-1, -1, -1, -1], [-1, -1, -1, -1], [-1, -1, -1, -1], [-1, -1, -1, -1], [-1, -1, -1, -1], [-1, -1, -1, -1], [-1, -1, -1, -1], [-1, -1, -1, -1], [-1, -1, -1, -1], [-1, -1, -1, -1], [-1, -1, -1, -1], [-1, -1, -1, -1], [-1, -1, -1, -1], [-1, -1, -1, -1], [-1, -1, -1, -1], [-1, -1, -1, -1], [-1, -1, -1, -1], [-1, -1, -1, -1], [-1, -1, -1, -1], [-1, -1, -1, -1], [-1, -1, -1, -1], [-1, -1, -1, -1], [-1, -1, -1, -1], [-1, -1, -1, -1], [-1, -1, -1, -1], [-1, -1, -1, -1], [-1, -1, -1, -1], [-1, -1, -1, -1], [-1, -1, -1, -1], [-1, -1, -1, -1], [-1, -1, -1, -1], [-1, -1, -1, -1], [-1, -1, -1, -1], [-1, -1, -1, -1], [-1, -1, -1, -1], [-1, -1, -1, -1], [-1, -1, -1, -1], [-1, -1, -1, -1], [-1, -1, -1, -1], [-1, -1, -1, -1], [-1, -1, -1, -1], [-1, -1, -1, -1], [-1, -1, -1, -1], [-1, -1, -1, -1], [-1, -1, -1, -1], [-1, -1, -1, -1], [-1, -1, -1, -1], [-1, -1, -1, -1], [-1, -1, -1, -1], [-1, -1, -1, -1], [-1, -1, -1, -1], [-1, -1, -1, -1], [-1, -1, -1, -1], [-1, -1, -1, -1], [-1, -1, -1, -1], [-1, -1, -1, -1], [-1, -1, -1, -1], [-1, -1, -1, -1], [-1, -1, -1, -1], [-1, -1, -1, -1], [-1, -1, -1, -1], [-1, -1, -1, -1], [-1, -1, -1, -1], [-1, -1, -1, -1], [-1, -1, -1, -1], [-1, -1, -1, -1], [-1, -1, -1, -1], [-1, -1, -1, -1], [-1, -1, -1, -1], [-1, -1, -1, -1], [-1, -1, -1, -1], [-1, -1, -1, -1], [-1, -1, -1, -1], [-1, -1, -1, -1], [-1, -1, -1, -1], [-1, -1, -1, -1], [-1, -1, -1, -1], [-1, -1, -1, -1], [-1, -1, -1, -1], [-1, -1, -1, -1], [-1, -1, -1, -1], [-1, -1, -1, -1], [-1, -1, -1, -1], [-1, -1, -1, -1], [-1, -1, -1, -1], [-1, -1, -1, -1], [-1, -1, -1, -1], [-1, -1, -1, -1], [-1, -1, -1, -1], [-1, -1, -1, -1], [-1, -1, -1, -1], [-1, -1, -1, -1], [-1, -1, -1, -1], [-1, -1, -1, -1], [-1, -1, -1, -1], [-1, -1, -1, -1], [-1, -1, -1, -1], [-1, -1, -1, -1], [-1, -1, -1, -1], [-1, -1, -1, -1], [-1, -1, -1, -1], [-1, -1, -1, -1], [-1, -1, -1, -1], [-1, -1, -1, -1], [-1, -1, -1, -1], [-1, -1, -1, -1], [-1, -1, -1, -1], [-1, -1, -1, -1], [-1, -1, -1, -1], [-1, -1, -1, -1], [-1, -1, -1, -1], [-1, -1, -1, -1], [-1, -1, -1, -1], [-1, -1, -1, -1], [-1, -1, -1, -1], [-1, -1, -1, -1], [-1, -1, -1, -1], [-1, -1, -1, -1], [-1, -1, -1, -1], [-1, -1, -1, -1], [-1, -1, -1, -1], [-1, -1, -1, -1], [-1, -1, -1, -1], [-1, -1, -1, -1], [-1, -1, -1, -1], [-1, -1, -1, -1], [-1, -1, -1, -1], [-1, -1, -1, -1], [-1, -1, -1, -1], [-1, -1, -1, -1], [-1, -1, -1, -1], [-1, -1, -1, -1], [-1, -1, -1, -1], [-1, -1, -1, -1], [-1, -1, -1, -1], [-1, -1, -1, -1], [-1, -1, -1, -1], [-1, -1, -1, -1], [-1, -1, -1, -1], [-1, -1, -1, -1], [-1, -1, -1, -1], [-1, -1, -1, -1], [-1, -1, -1, -1], [-1, -1, -1, -1], [-1, -1, -1, -1], [-1, -1, -1, -1], [-1, -1, -1, -1], [-1, -1, -1, -1], [-1, -1, -1, -1], [-1, -1, -1, -1], [-1, -1, -1, -1], [-1, -1, -1, -1], [-1, -1, -1, -1], [-1, -1, -1, -1], [-1, -1, -1, -1], [-1, -1, -1, -1], [-1, -1, -1, -1], [-1, -1, -1, -1], [-1, -1, -1, -1], [-1, -1, -1, -1], [-1, -1, -1, -1], [-1, -1, -1, -1], [-1, -1, -1, -1], [-1, -1, -1, -1], [-1, -1, -1, -1], [-1, -1, -1, -1], [-1, -1, -1, -1], [-1, -1, -1, -1], [-1, -1, -1, -1], [-1, -1, -1, -1], [-1, -1, -1, -1], [-1, -1, -1, -1], [-1, -1, -1, -1], [-1, -1, -1, -1], [-1, -1, -1, -1], [-1, -1, -1, -1], [-1, -1, -1, -1], [-1, -1, -1, -1], [-1, -1, -1, -1], [-1, -1, -1, -1], [-1, -1, -1, -1], [-1, -1, -1, -1], [-1, -1, -1, -1], [-1, -1, -1, -1], [-1, -1, -1, -1], [-1, -1, -1, -1], [-1, -1, -1, -1], [-1, -1, -1, -1], [-1, -1, -1, -1], [-1, -1, -1, -1], [-1, -1, -1, -1], [-1, -1, -1, -1], [-1, -1, -1, -1], [-1, -1, -1, -1], [-1, -1, -1, -1], [-1, -1, -1, -1], [-1, -1, -1, -1], [-1, -1, -1, -1], [-1, -1, -1, -1], [-1, -1, -1, -1], [-1, -1, -1, -1], [-1, -1, -1, -1], [-1, -1, -1, -1], [-1, -1, -1, -1], [-1, -1, -1, -1], [-1, -1, -1, -1], [-1, -1, -1, -1], [-1, -1, -1, -1], [-1, -1, -1, -1], [-1, -1, -1, -1], [-1, -1, -1, -1], [-1, -1, -1, -1], [-1, -1, -1, -1], [-1, -1, -1, -1], [-1, -1, -1, -1], [-1, -1, -1, -1], [-1, -1, -1, -1], [-1, -1, -1, -1], [-1, -1, -1, -1], [-1, -1, -1, -1], [-1, -1, -1, -1], [-1, -1, -1, -1], [-1, -1, -1, -1], [-1, -1, -1, -1], [-1, -1, -1, -1], [-1, -1, -1, -1], [-1, -1, -1, -1], [-1, -1, -1, -1], [-1, -1, -1, -1], [-1, -1, -1, -1], [-1, -1, -1, -1], [-1, -1, -1, -1], [-1, -1, -1, -1], [-1, -1, -1, -1], [-1, -1, -1, -1], [-1, -1, -1, -1], [-1, -1, -1, -1], [-1, -1, -1, -1], [-1, -1, -1, -1], [-1, -1, -1, -1], [-1, -1, -1, -1], [-1, -1, -1, -1], [-1, -1, -1, -1], [-1, -1, -1, -1], [-1, -1, -1, -1], [-1, -1, -1, -1], [-1, -1, -1, -1], [-1, -1, -1, -1], [-1, -1, -1, -1], [-1, -1, -1, -1], [-1, -1, -1, -1], [-1, -1, -1, -1], [-1, -1, -1, -1], [-1, -1, -1, -1], [-1, -1, -1, -1], [-1, -1, -1, -1], [-1, -1, -1, -1], [-1, -1, -1, -1], [-1, -1, -1, -1], [-1, -1, -1, -1], [-1, -1, -1, -1], [-1, -1, -1, -1], [-1, -1, -1, -1], [-1, -1, -1, -1], [-1, -1, -1, -1], [-1, -1, -1, -1], [-1, -1, -1, -1], [-1, -1, -1, -1], [-1, -1, -1, -1], [-1, -1, -1, -1], [-1, -1, -1, -1], [-1, -1, -1, -1], [-1, -1, -1, -1], [-1, -1, -1, -1], [-1, -1, -1, -1], [-1, -1, -1, -1], [-1, -1, -1, -1], [-1, -1, -1, -1], [-1, -1, -1, -1], [-1, -1, -1, -1], [-1, -1, -1, -1], [-1, -1, -1, -1], [-1, -1, -1, -1], [-1, -1, -1, -1], [-1, -1, -1, -1], [-1, -1, -1, -1], [-1, -1, -1, -1], [-1, -1, -1, -1], [-1, -1, -1, -1], [-1, -1, -1, -1], [-1, -1, -1, -1], [-1, -1, -1, -1], [-1, -1, -1, -1], [-1, -1, -1, -1], [-1, -1, -1, -1], [-1, -1, -1, -1], [-1, -1, -1, -1], [-1, -1, -1, -1], [-1, -1, -1, -1], [-1, -1, -1, -1], [-1, -1, -1, -1], [-1, -1, -1, -1], [-1, -1, -1, -1], [-1, -1, -1, -1], [-1, -1, -1, -1], [-1, -1, -1, -1], [-1, -1, -1, -1], [-1, -1, -1, -1], [-1, -1, -1, -1], [-1, -1, -1, -1], [-1, -1, -1, -1], [-1, -1, -1, -1], [-1, -1, -1, -1], [-1, -1, -1, -1], [-1, -1, -1, -1], [-1, -1, -1, -1], [-1, -1, -1, -1], [-1, -1, -1, -1], [-1, -1, -1, -1], [-1, -1, -1, -1], [-1, -1, -1, -1], [-1, -1, -1, -1], [-1, -1, -1, -1], [-1, -1, -1, -1], [-1, -1, -1, -1], [-1, -1, -1, -1], [-1, -1, -1, -1], [-1, -1, -1, -1], [-1, -1, -1, -1], [-1, -1, -1, -1], [-1, -1, -1, -1], [-1, -1, -1, -1], [-1, -1, -1, -1], [-1, -1, -1, -1], [-1, -1, -1, -1], [-1, -1, -1, -1], [-1, -1, -1, -1], [-1, -1, -1, -1], [-1, -1, -1, -1], [-1, -1, -1, -1], [-1, -1, -1, -1], [-1, -1, -1, -1], [-1, -1, -1, -1], [-1, -1, -1, -1], [-1, -1, -1, -1], [-1, -1, -1, -1], [-1, -1, -1, -1], [-1, -1, -1, -1], [-1, -1, -1, -1], [-1, -1, -1, -1], [-1, -1, -1, -1], [-1, -1, -1, -1], [-1, -1, -1, -1], [-1, -1, -1, -1], [-1, -1, -1, -1], [-1, -1, -1, -1], [-1, -1, -1, -1], [-1, -1, -1, -1], [-1, -1, -1, -1], [-1, -1, -1, -1], [-1, -1, -1, -1], [-1, -1, -1, -1], [-1, -1, -1, -1], [-1, -1, -1, -1], [-1, -1, -1, -1], [-1, -1, -1, -1], [-1, -1, -1, -1], [-1, -1, -1, -1], [-1, -1, -1, -1], [-1, -1, -1, -1], [-1, -1, -1, -1], [-1, -1, -1, -1], [-1, -1, -1, -1], [-1, -1, -1, -1], [-1, -1, -1, -1], [-1, -1, -1, -1], [-1, -1, -1, -1], [-1, -1, -1, -1], [-1, -1, -1, -1], [-1, -1, -1, -1], [-1, -1, -1, -1], [-1, -1, -1, -1], [-1, -1, -1, -1], [-1, -1, -1, -1], [-1, -1, -1, -1], [-1, -1, -1, -1], [-1, -1, -1, -1], [-1, -1, -1, -1], [-1, -1, -1, -1], [-1, -1, -1, -1], [-1, -1, -1, -1], [-1, -1, -1, -1], [-1, -1, -1, -1], [-1, -1, -1, -1], [-1, -1, -1, -1], [-1, -1, -1, -1], [-1, -1, -1, -1], [-1, -1, -1, -1], [-1, -1, -1, -1], [-1, -1, -1, -1], [-1, -1, -1, -1], [-1, -1, -1, -1], [-1, -1, -1, -1], [-1, -1, -1, -1], [-1, -1, -1, -1], [-1, -1, -1, -1], [-1, -1, -1, -1], [-1, -1, -1, -1], [-1, -1, -1, -1], [-1, -1, -1, -1], [-1, -1, -1, -1], [-1, -1, -1, -1], [-1, -1, -1, -1], [-1, -1, -1, -1], [-1, -1, -1, -1], [-1, -1, -1, -1], [-1, -1, -1, -1], [-1, -1, -1, -1], [-1, -1, -1, -1], [-1, -1, -1, -1], [-1, -1, -1, -1], [-1, -1, -1, -1], [-1, -1, -1, -1], [-1, -1, -1, -1], [-1, -1, -1, -1], [-1, -1, -1, -1], [-1, -1, -1, -1], [-1, -1, -1, -1], [-1, -1, -1, -1], [-1, -1, -1, -1], [-1, -1, -1, -1], [-1, -1, -1, -1], [-1, -1, -1, -1], [-1, -1, -1, -1], [-1, -1, -1, -1], [-1, -1, -1, -1], [-1, -1, -1, -1], [-1, -1, -1, -1], [-1, -1, -1, -1], [-1, -1, -1, -1], [-1, -1, -1, -1], [-1, -1, -1, -1], [-1, -1, -1, -1], [-1, -1, -1, -1], [-1, -1, -1, -1], [-1, -1, -1, -1], [-1, -1, -1, -1], [-1, -1, -1, -1], [-1, -1, -1, -1], [-1, -1, -1, -1], [-1, -1, -1, -1], [-1, -1, -1, -1], [-1, -1, -1, -1], [-1, -1, -1, -1], [-1, -1, -1, -1], [-1, -1, -1, -1], [-1, -1, -1, -1], [-1, -1, -1, -1], [-1, -1, -1, -1], [-1, -1, -1, -1], [-1, -1, -1, -1], [-1, -1, -1, -1], [-1, -1, -1, -1], [-1, -1, -1, -1], [-1, -1, -1, -1], [-1, -1, -1, -1], [-1, -1, -1, -1], [-1, -1, -1, -1], [-1, -1, -1, -1], [-1, -1, -1, -1], [-1, -1, -1, -1], [-1, -1, -1, -1], [-1, -1, -1, -1], [-1, -1, -1, -1], [-1, -1, -1, -1], [-1, -1, -1, -1], [-1, -1, -1, -1], [-1, -1, -1, -1], [-1, -1, -1, -1], [-1, -1, -1, -1], [-1, -1, -1, -1], [-1, -1, -1, -1], [-1, -1, -1, -1], [-1, -1, -1, -1], [-1, -1, -1, -1], [-1, -1, -1, -1], [-1, -1, -1, -1], [-1, -1, -1, -1], [-1, -1, -1, -1], [-1, -1, -1, -1], [-1, -1, -1, -1], [-1, -1, -1, -1], [-1, -1, -1, -1], [-1, -1, -1, -1], [-1, -1, -1, -1], [-1, -1, -1, -1], [-1, -1, -1, -1], [-1, -1, -1, -1], [-1, -1, -1, -1], [-1, -1, -1, -1], [-1, -1, -1, -1], [-1, -1, -1, -1], [-1, -1, -1, -1], [-1, -1, -1, -1], [-1, -1, -1, -1], [-1, -1, -1, -1], [-1, -1, -1, -1], [-1, -1, -1, -1], [-1, -1, -1, -1], [-1, -1, -1, -1], [-1, -1, -1, -1], [-1, -1, -1, -1], [-1, -1, -1, -1], [-1, -1, -1, -1], [-1, -1, -1, -1], [-1, -1, -1, -1], [-1, -1, -1, -1], [-1, -1, -1, -1], [-1, -1, -1, -1], [-1, -1, -1, -1], [-1, -1, -1, -1], [-1, -1, -1, -1], [-1, -1, -1, -1], [-1, -1, -1, -1], [-1, -1, -1, -1], [-1, -1, -1, -1], [-1, -1, -1, -1], [-1, -1, -1, -1], [-1, -1, -1, -1], [-1, -1, -1, -1], [-1, -1, -1, -1], [-1, -1, -1, -1], [-1, -1, -1, -1], [-1, -1, -1, -1], [-1, -1, -1, -1], [-1, -1, -1, -1], [-1, -1, -1, -1], [-1, -1, -1, -1], [-1, -1, -1, -1], [-1, -1, -1, -1], [-1, -1, -1, -1], [-1, -1, -1, -1], [-1, -1, -1, -1], [-1, -1, -1, -1], [-1, -1, -1, -1], [-1, -1, -1, -1], [-1, -1, -1, -1], [-1, -1, -1, -1], [-1, -1, -1, -1], [-1, -1, -1, -1], [-1, -1, -1, -1], [-1, -1, -1, -1], [-1, -1, -1, -1], [-1, -1, -1, -1], [-1, -1, -1, -1], [-1, -1, -1, -1], [-1, -1, -1, -1], [-1, -1, -1, -1], [-1, -1, -1, -1], [-1, -1, -1, -1], [-1, -1, -1, -1], [-1, -1, -1, -1], [-1, -1, -1, -1], [-1, -1, -1, -1], [-1, -1, -1, -1], [-1, -1, -1, -1], [-1, -1, -1, -1], [-1, -1, -1, -1], [-1, -1, -1, -1], [-1, -1, -1, -1], [-1, -1, -1, -1], [-1, -1, -1, -1], [-1, -1, -1, -1], [-1, -1, -1, -1], [-1, -1, -1, -1], [-1, -1, -1, -1], [-1, -1, -1, -1], [-1, -1, -1, -1], [-1, -1, -1, -1], [-1, -1, -1, -1], [-1, -1, -1, -1], [-1, -1, -1, -1], [-1, -1, -1, -1], [-1, -1, -1, -1], [-1, -1, -1, -1], [-1, -1, -1, -1], [-1, -1, -1, -1], [-1, -1, -1, -1], [-1, -1, -1, -1], [-1, -1, -1, -1], [-1, -1, -1, -1], [-1, -1, -1, -1], [-1, -1, -1, -1], [-1, -1, -1, -1], [-1, -1, -1, -1], [-1, -1, -1, -1], [-1, -1, -1, -1], [-1, -1, -1, -1], [-1, -1, -1, -1], [-1, -1, -1, -1], [-1, -1, -1, -1], [-1, -1, -1, -1], [-1, -1, -1, -1], [-1, -1, -1, -1], [-1, -1, -1, -1], [-1, -1, -1, -1], [-1, -1, -1, -1], [-1, -1, -1, -1], [-1, -1, -1, -1], [-1, -1, -1, -1], [-1, -1, -1, -1], [-1, -1, -1, -1], [-1, -1, -1, -1], [-1, -1, -1, -1], [-1, -1, -1, -1], [-1, -1, -1, -1], [-1, -1, -1, -1], [-1, -1, -1, -1], [-1, -1, -1, -1], [-1, -1, -1, -1], [-1, -1, -1, -1], [-1, -1, -1, -1], [-1, -1, -1, -1], [-1, -1, -1, -1], [-1, -1, -1, -1], [-1, -1, -1, -1], [-1, -1, -1, -1], [-1, -1, -1, -1], [-1, -1, -1, -1], [-1, -1, -1, -1], [-1, -1, -1, -1], [-1, -1, -1, -1], [-1, -1, -1, -1], [-1, -1, -1, -1], [-1, -1, -1, -1], [-1, -1, -1, -1], [-1, -1, -1, -1], [-1, -1, -1, -1], [-1, -1, -1, -1], [-1, -1, -1, -1], [-1, -1, -1, -1], [-1, -1, -1, -1], [-1, -1, -1, -1], [-1, -1, -1, -1], [-1, -1, -1, -1], [-1, -1, -1, -1], [-1, -1, -1, -1], [-1, -1, -1, -1], [-1, -1, -1, -1], [-1, -1, -1, -1], [-1, -1, -1, -1], [-1, -1, -1, -1], [-1, -1, -1, -1], [-1, -1, -1, -1], [-1, -1, -1, -1], [-1, -1, -1, -1], [-1, -1, -1, -1], [-1, -1, -1, -1], [-1, -1, -1, -1], [-1, -1, -1, -1], [-1, -1, -1, -1], [-1, -1, -1, -1], [-1, -1, -1, -1], [-1, -1, -1, -1], [-1, -1, -1, -1], [-1, -1, -1, -1], [-1, -1, -1, -1], [-1, -1, -1, -1], [-1, -1, -1, -1], [-1, -1, -1, -1], [-1, -1, -1, -1], [-1, -1, -1, -1], [-1, -1, -1, -1], [-1, -1, -1, -1], [-1, -1, -1, -1], [-1, -1, -1, -1], [-1, -1, -1, -1], [-1, -1, -1, -1]], "scafLoop": [], "skip": [0, 0, 0, 0, 0, 0, 0, 0, 0, 0, 0, 0, 0, 0, 0, 0, 0, 0, 0, 0, 0, 0, 0, 0, 0, 0, 0, 0, 0, 0, 0, 0, 0, 0, 0, 0, 0, 0, 0, 0, 0, 0, 0, 0, 0, 0, 0, 0, 0, 0, 0, 0, 0, 0, 0, 0, 0, 0, 0, 0, 0, 0, 0, 0, 0, 0, 0, 0, 0, 0, 0, 0, 0, 0, 0, 0, 0, 0, 0, 0, 0, 0, 0, 0, 0, 0, 0, 0, 0, 0, 0, 0, 0, 0, 0, 0, 0, 0, 0, 0, 0, 0, 0, 0, 0, 0, 0, 0, 0, 0, 0, 0, 0, 0, 0, 0, 0, 0, 0, 0, 0, 0, 0, 0, 0, 0, 0, 0, 0, 0, 0, 0, 0, 0, 0, 0, 0, 0, 0, 0, 0, 0, 0, 0, 0, 0, 0, 0, 0, 0, 0, 0, 0, 0, 0, 0, 0, 0, 0, 0, 0, 0, 0, 0, 0, 0, 0, 0, 0, 0, 0, 0, 0, 0, 0, 0, 0, 0, 0, 0, 0, 0, 0, 0, 0, 0, 0, 0, 0, 0, 0, 0, 0, 0, 0, 0, 0, 0, 0, 0, 0, 0, 0, 0, 0, 0, 0, 0, 0, 0, 0, 0, 0, 0, 0, 0, 0, 0, 0, 0, 0, 0, 0, 0, 0, 0, 0, 0, 0, 0, 0, 0, 0, 0, 0, 0, 0, 0, 0, 0, 0, 0, 0, 0, 0, 0, 0, 0, 0, 0, 0, 0, 0, 0, 0, 0, 0, 0, 0, 0, 0, 0, 0, 0, 0, 0, 0, 0, 0, 0, 0, 0, 0, 0, 0, 0, 0, 0, 0, 0, 0, 0, 0, 0, 0, 0, 0, 0, 0, 0, 0, 0, 0, 0, 0, 0, 0, 0, 0, 0, 0, 0, 0, 0, 0, 0, 0, 0, 0, 0, 0, 0, 0, 0, 0, 0, 0, 0, 0, 0, 0, 0, 0, 0, 0, 0, 0, 0, 0, 0, 0, 0, 0, 0, 0, 0, 0, 0, 0, 0, 0, 0, 0, 0, 0, 0, 0, 0, 0, 0, 0, 0, 0, 0, 0, 0, 0, 0, 0, 0, 0, 0, 0, 0, 0, 0, 0, 0, 0, 0, 0, 0, 0, 0, 0, 0, 0, 0, 0, 0, 0, 0, 0, 0, 0, 0, 0, 0, 0, 0, 0, 0, 0, 0, 0, 0, 0, 0, 0, 0, 0, 0, 0, 0, 0, 0, 0, 0, 0, 0, 0, 0, 0, 0, 0, 0, 0, 0, 0, 0, 0, 0, 0, 0, 0, 0, 0, 0, 0, 0, 0, 0, 0, 0, 0, 0, 0, 0, 0, 0, 0, 0, 0, 0, 0, 0, 0, 0, 0, 0, 0, 0, 0, 0, 0, 0, 0, 0, 0, 0, 0, 0, 0, 0, 0, 0, 0, 0, 0, 0, 0, 0, 0, 0, 0, 0, 0, 0, 0, 0, 0, 0, 0, 0, 0, 0, 0, 0, 0, 0, 0, 0, 0, 0, 0, 0, 0, 0, 0, 0, 0, 0, 0, 0, 0, 0, 0, 0, 0, 0, 0, 0, 0, 0, 0, 0, 0, 0, 0, 0, 0, 0, 0, 0, 0, 0, 0, 0, 0, 0, 0, 0, 0, 0, 0, 0, 0, 0, 0, 0, 0, 0, 0, 0, 0, 0, 0, 0, 0, 0, 0, 0, 0, 0, 0, 0, 0, 0, 0, 0, 0, 0, 0, 0, 0, 0, 0, 0, 0, 0, 0, 0, 0, 0, 0, 0, 0, 0, 0, 0, 0, 0, 0, 0, 0, 0, 0, 0, 0, 0, 0, 0, 0, 0, 0, 0, 0, 0, 0, 0, 0, 0, 0, 0, 0, 0, 0, 0, 0, 0, 0, 0, 0, 0, 0, 0, 0, 0, 0, 0, 0, 0, 0, 0, 0, 0, 0, 0, 0, 0, 0, 0, 0, 0, 0, 0, 0, 0, 0, 0, 0, 0, 0, 0, 0, 0, 0, 0, 0, 0, 0, 0, 0, 0, 0, 0, 0, 0, 0, 0, 0, 0, 0, 0, 0, 0, 0, 0, 0, 0, 0, 0, 0, 0, 0, 0, 0, 0, 0, 0, 0, 0, 0, 0, 0, 0, 0, 0, 0, 0, 0, 0, 0, 0, 0, 0, 0, 0, 0, 0, 0, 0, 0, 0, 0, 0, 0, 0, 0, 0, 0, 0, 0, 0, 0, 0, 0, 0, 0, 0, 0, 0, 0, 0, 0, 0, 0, 0, 0, 0, 0, 0, 0, 0, 0, 0, 0, 0, 0, 0, 0, 0, 0, 0, 0, 0, 0, 0, 0, 0, 0, 0, 0, 0, 0, 0, 0, 0, 0, 0, 0, 0, 0, 0, 0, 0, 0, 0, 0, 0, 0, 0, 0, 0, 0, 0, 0, 0, 0, 0, 0, 0, 0, 0, 0, 0, 0, 0, 0, 0, 0, 0, 0, 0, 0, 0, 0, 0, 0, 0, 0, 0, 0, 0, 0, 0, 0, 0, 0, 0, 0, 0, 0, 0, 0, 0, 0, 0, 0, 0, 0, 0, 0, 0, 0, 0, 0, 0, 0, 0, 0, 0, 0, 0, 0, 0, 0, 0, 0, 0, 0, 0, 0, 0, 0, 0, 0, 0, 0, 0, 0, 0, 0, 0, 0, 0, 0, 0, 0, 0, 0, 0, 0, 0, 0, 0, 0, 0, 0, 0, 0, 0, 0, 0, 0, 0, 0, 0, 0, 0, 0, 0, 0, 0, 0, 0, 0, 0, 0, 0, 0, 0, 0, 0, 0, 0, 0, 0, 0, 0, 0, 0, 0, 0, 0, 0, 0, 0, 0, 0, 0, 0, 0, 0, 0, 0, 0, 0, 0, 0, 0, 0, 0, 0, 0, 0, 0, 0, 0, 0, 0, 0, 0, 0, 0, 0, 0, 0, 0, 0, 0, 0, 0, 0, 0, 0, 0, 0, 0, 0, 0, 0, 0, 0, 0, 0, 0, 0, 0, 0, 0, 0, 0, 0, 0, 0, 0, 0, 0, 0, 0, 0, 0, 0, 0, 0, 0, 0, 0, 0, 0, 0, 0, 0, 0, 0, 0, 0, 0, 0, 0, 0, 0, 0, 0, 0, 0, 0, 0, 0, 0, 0, 0, 0, 0, 0, 0, 0, 0, 0, 0, 0, 0, 0, 0, 0, 0, 0, 0, 0, 0, 0, 0, 0, 0, 0, 0, 0, 0, 0, 0, 0, 0, 0, 0, 0, 0, 0, 0, 0, 0, 0, 0, 0, 0, 0, 0, 0, 0, 0, 0, 0, 0, 0, 0, 0, 0, 0, 0, 0, 0, 0, 0, 0, 0, 0, 0, 0, 0, 0, 0, 0, 0, 0, 0, 0, 0, 0, 0, 0, 0, 0, 0, 0, 0, 0, 0, 0, 0, 0, 0, 0, 0, 0, 0, 0, 0, 0, 0, 0, 0, 0, 0, 0, 0, 0, 0, 0, 0, 0, 0, 0, 0, 0, 0, 0, 0, 0, 0, 0, 0, 0, 0, 0, 0, 0, 0, 0, 0, 0, 0, 0, 0, 0, 0, 0, 0, 0, 0, 0, 0, 0, 0, 0, 0, 0, 0, 0, 0, 0, 0, 0, 0, 0, 0, 0, 0, 0, 0, 0, 0, 0, 0, 0, 0, 0, 0, 0, 0, 0, 0, 0, 0, 0, 0, 0, 0, 0, 0, 0, 0, 0, 0, 0, 0, 0, 0, 0, 0, 0, 0, 0, 0, 0, 0, 0, 0, 0, 0, 0, 0, 0, 0, 0, 0, 0, 0, 0, 0, 0, 0, 0, 0, 0, 0, 0, 0, 0, 0, 0, 0, 0, 0, 0, 0, 0, 0, 0, 0, 0, 0, 0, 0, 0, 0, 0, 0, 0, 0, 0, 0, 0, 0, 0, 0, 0, 0, 0, 0, 0, 0, 0, 0, 0, 0, 0, 0, 0, 0, 0, 0, 0, 0, 0, 0, 0, 0, 0, 0, 0, 0, 0, 0, 0, 0, 0, 0, 0, 0, 0, 0, 0, 0, 0, 0, 0, 0, 0, 0, 0, 0, 0, 0, 0, 0, 0, 0, 0, 0, 0, 0, 0, 0, 0, 0, 0, 0, 0, 0, 0, 0, 0, 0, 0, 0, 0, 0, 0, 0, 0, 0, 0, 0, 0, 0, 0, 0, 0, 0, 0, 0, 0, 0, 0, 0, 0, 0, 0, 0, 0, 0, 0, 0, 0, 0, 0, 0, 0, 0, 0, 0, 0, 0, 0, 0, 0, 0, 0, 0, 0, 0, 0, 0, 0, 0, 0, 0, 0, 0, 0, 0, 0, 0, 0, 0, 0, 0, 0, 0, 0, 0, 0, 0, 0, 0, 0, 0, 0, 0, 0, 0, 0, 0, 0, 0, 0, 0, 0, 0, 0, 0, 0, 0, 0, 0, 0, 0, 0, 0, 0, 0, 0, 0, 0, 0, 0, 0, 0, 0, 0, 0, 0, 0, 0, 0, 0, 0, 0], "stap": [[-1, -1, -1, -1], [-1, -1, -1, -1], [-1, -1, -1, -1], [-1, -1, -1, -1], [-1, -1, -1, -1], [-1, -1, -1, -1], [-1, -1, -1, -1], [-1, -1, -1, -1], [-1, -1, -1, -1], [-1, -1, -1, -1], [-1, -1, -1, -1], [-1, -1, -1, -1], [-1, -1, -1, -1], [-1, -1, -1, -1], [-1, -1, -1, -1], [-1, -1, -1, -1], [-1, -1, -1, -1], [-1, -1, -1, -1], [-1, -1, -1, -1], [-1, -1, -1, -1], [-1, -1, -1, -1], [-1, -1, -1, -1], [-1, -1, -1, -1], [-1, -1, -1, -1], [-1, -1, -1, -1], [-1, -1, -1, -1], [-1, -1, -1, -1], [-1, -1, -1, -1], [-1, -1, -1, -1], [-1, -1, -1, -1], [-1, -1, -1, -1], [-1, -1, -1, -1], [-1, -1, -1, -1], [-1, -1, -1, -1], [-1, -1, -1, -1], [-1, -1, -1, -1], [-1, -1, -1, -1], [-1, -1, -1, -1], [-1, -1, -1, -1], [-1, -1, -1, -1], [-1, -1, -1, -1], [-1, -1, -1, -1], [-1, -1, -1, -1], [-1, -1, -1, -1], [-1, -1, -1, -1], [-1, -1, -1, -1], [-1, -1, -1, -1], [-1, -1, -1, -1], [-1, -1, -1, -1], [6, 49, 11, 50], [11, 49, 11, 51], [11, 50, 11, 52], [11, 51, 11, 53], [11, 52, 11, 54], [11, 53, 11, 55], [11, 54, 11, 56], [11, 55, 11, 57], [11, 56, 11, 58], [11, 57, 11, 59], [11, 58, 11, 60], [11, 59, 11, 61], [11, 60, 11, 62], [11, 61, -1, -1], [-1, -1, 11, 64], [11, 63, 11, 65], [11, 64, 11, 66], [11, 65, 11, 67], [11, 66, 11, 68], [11, 67, 11, 69], [11, 68, 11, 70], [11, 69, 11, 71], [11, 70, 11, 72], [11, 71, 11, 73], [11, 72, 11, 74], [11, 73, 11, 75], [11, 74, 11, 76], [11, 75, 10, 76], [10, 77, 11, 78], [11, 77, 11, 79], [11, 78, 11, 80], [11, 79, 11, 81], [11, 80, 11, 82], [11, 81, 11, 83], [11, 82, 11, 84], [11, 83, 11, 85], [11, 84, 11, 86], [11, 85, 11, 87], [11, 86, 11, 88], [11, 87, 11, 89], [11, 88, 11, 90], [11, 89, 6, 90], [6, 91, 11, 92], [11, 91, 11, 93], [11, 92, 11, 94], [11, 93, 11, 95], [11, 94, 11, 96], [11, 95, 11, 97], [11, 96, 11, 98], [11, 97, 11, 99], [11, 98, 11, 100], [11, 99, 11, 101], [11, 100, 11, 102], [11, 101, 11, 103], [11, 102, 11, 104], [11, 103, -1, -1], [-1, -1, 11, 106], [11, 105, 11, 107], [11, 106, 11, 108], [11, 107, 11, 109], [11, 108, 11, 110], [11, 109, 11, 111], [11, 110, 11, 112], [11, 111, 11, 113], [11, 112, 11, 114], [11, 113, 11, 115], [11, 114, 11, 116], [11, 115, 11, 117], [11, 116, 11, 118], [11, 117, 10, 118], [10, 119, 11, 120], [11, 119, 11, 121], [11, 120, 11, 122], [11, 121, 11, 123], [11, 122, 11, 124], [11, 123, 11, 125], [11, 124, 11, 126], [11, 125, 11, 127], [11, 126, 11, 128], [11, 127, 11, 129], [11, 128, 11, 130], [11, 129, 11, 131], [11, 130, 11, 132], [11, 131, 6, 132], [6, 133, 11, 134], [11, 133, 11, 135], [11, 134, 11, 136], [11, 135, 11, 137], [11, 136, 11, 138], [11, 137, 11, 139], [11, 138, 11, 140], [11, 139, 11, 141], [11, 140, 11, 142], [11, 141, 11, 143], [11, 142, 11, 144], [11, 143, 11, 145], [11, 144, 11, 146], [11, 145, -1, -1], [-1, -1, 11, 148], [11, 147, 11, 149], [11, 148, 11, 150], [11, 149, 11, 151], [11, 150, 11, 152], [11, 151, 11, 153], [11, 152, 11, 154], [11, 153, 11, 155], [11, 154, 11, 156], [11, 155, 11, 157], [11, 156, 11, 158], [11, 157, 11, 159], [11, 158, 11, 160], [11, 159, 10, 160], [10, 161, 11, 162], [11, 161, 11, 163], [11, 162, 11, 164], [11, 163, 11, 165], [11, 164, 11, 166], [11, 165, 11, 167], [11, 166, 11, 168], [11, 167, 11, 169], [11, 168, 11, 170], [11, 169, 11, 171], [11, 170, 11, 172], [11, 171, 11, 173], [11, 172, 11, 174], [11, 173, 6, 174], [6, 175, 11, 176], [11, 175, 11, 177], [11, 176, 11, 178], [11, 177, 11, 179], [11, 178, 11, 180], [11, 179, 11, 181], [11, 180, 11, 182], [11, 181, 11, 183], [11, 182, 11, 184], [11, 183, 11, 185], [11, 184, 11, 186], [11, 185, 11, 187], [11, 186, 11, 188], [11, 187, -1, -1], [-1, -1, 11, 190], [11, 189, 11, 191], [11, 190, 11, 192], [11, 191, 11, 193], [11, 192, 11, 194], [11, 193, 11, 195], [11, 194, 11, 196], [11, 195, 11, 197], [11, 196, 11, 198], [11, 197, 11, 199], [11, 198, 11, 200], [11, 199, 11, 201], [11, 200, 11, 202], [11, 201, 10, 202], [10, 203, 11, 204], [11, 203, 11, 205], [11, 204, 11, 206], [11, 205, 11, 207], [11, 206, 11, 208], [11, 207, 11, 209], [11, 208, 11, 210], [11, 209, 11, 211], [11, 210, 11, 212], [11, 211, 11, 213], [11, 212, 11, 214], [11, 213, 11, 215], [11, 214, 11, 216], [11, 215, 6, 216], [6, 217, 11, 218], [11, 217, 11, 219], [11, 218, 11, 220], [11, 219, 11, 221], [11, 220, 11, 222], [11, 221, 11, 223], [11, 222, 11, 224], [11, 223, 11, 225], [11, 224, 11, 226], [11, 225, 11, 227], [11, 226, 11, 228], [11, 227, 11, 229], [11, 228, 11, 230], [11, 229, -1, -1], [-1, -1, 11, 232], [11, 231, 11, 233], [11, 232, 11, 234], [11, 233, 11, 235], [11, 234, 11, 236], [11, 235, 11, 237], [11, 236, 11, 238], [11, 237, 11, 239], [11, 238, 11, 240], [11, 239, 11, 241], [11, 240, 11, 242], [11, 241, 11, 243], [11, 242, 11, 244], [11, 243, 10, 244], [10, 245, 11, 246], [11, 245, 11, 247], [11, 246, 11, 248], [11, 247, 11, 249], [11, 248, 11, 250], [11, 249, 11, 251], [11, 250, 11, 252], [11, 251, 11, 253], [11, 252, 11, 254], [11, 253, 11, 255], [11, 254, 11, 256], [11, 255, 11, 257], [11, 256, 11, 258], [11, 257, 6, 258], [6, 259, 11, 260], [11, 259, 11, 261], [11, 260, 11, 262], [11, 261, 11, 263], [11, 262, 11, 264], [11, 263, 11, 265], [11, 264, 11, 266], [11, 265, 11, 267], [11, 266, 11, 268], [11, 267, 11, 269], [11, 268, 11, 270], [11, 269, 11, 271], [11, 270, 11, 272], [11, 271, -1, -1], [-1, -1, 11, 274], [11, 273, 11, 275], [11, 274, 11, 276], [11, 275, 11, 277], [11, 276, 11, 278], [11, 277, 11, 279], [11, 278, 11, 280], [11, 279, 11, 281], [11, 280, 11, 282], [11, 281, 11, 283], [11, 282, 11, 284], [11, 283, 11, 285], [11, 284, 11, 286], [11, 285, 10, 286], [10, 287, 11, 288], [11, 287, 11, 289], [11, 288, 11, 290], [11, 289, 11, 291], [11, 290, 11, 292], [11, 291, 11, 293], [11, 292, 11, 294], [11, 293, 11, 295], [11, 294, 11, 296], [11, 295, 11, 297], [11, 296, 11, 298], [11, 297, 11, 299], [11, 298, 11, 300], [11, 299, 6, 300], [6, 301, 11, 302], [11, 301, 11, 303], [11, 302, 11, 304], [11, 303, 11, 305], [11, 304, 11, 306], [11, 305, 11, 307], [11, 306, 11, 308], [11, 307, 11, 309], [11, 308, 11, 310], [11, 309, 11, 311], [11, 310, 11, 312], [11, 311, 11, 313], [11, 312, 11, 314], [11, 313, -1, -1], [-1, -1, 11, 316], [11, 315, 11, 317], [11, 316, 11, 318], [11, 317, 11, 319], [11, 318, 11, 320], [11, 319, 11, 321], [11, 320, 11, 322], [11, 321, 11, 323], [11, 322, 11, 324], [11, 323, 11, 325], [11, 324, 11, 326], [11, 325, 11, 327], [11, 326, 11, 328], [11, 327, 10, 328], [10, 329, 11, 330], [11, 329, 11, 331], [11, 330, 11, 332], [11, 331, 11, 333], [11, 332, 11, 334], [11, 333, 11, 335], [11, 334, 11, 336], [11, 335, 11, 337], [11, 336, 11, 338], [11, 337, 11, 339], [11, 338, 11, 340], [11, 339, 11, 341], [11, 340, 11, 342], [11, 341, 6, 342], [6, 343, 11, 344], [11, 343, 11, 345], [11, 344, 11, 346], [11, 345, 11, 347], [11, 346, 11, 348], [11, 347, 11, 349], [11, 348, 11, 350], [11, 349, 11, 351], [11, 350, 11, 352], [11, 351, 11, 353], [11, 352, 11, 354], [11, 353, 11, 355], [11, 354, 11, 356], [11, 355, -1, -1], [-1, -1, 11, 358], [11, 357, 11, 359], [11, 358, 11, 360], [11, 359, 11, 361], [11, 360, 11, 362], [11, 361, 11, 363], [11, 362, 11, 364], [11, 363, 11, 365], [11, 364, 11, 366], [11, 365, 11, 367], [11, 366, 11, 368], [11, 367, 11, 369], [11, 368, 11, 370], [11, 369, 10, 370], [10, 371, 11, 372], [11, 371, 11, 373], [11, 372, 11, 374], [11, 373, 11, 375], [11, 374, 11, 376], [11, 375, 11, 377], [11, 376, 11, 378], [11, 377, 11, 379], [11, 378, 11, 380], [11, 379, 11, 381], [11, 380, 11, 382], [11, 381, 11, 383], [11, 382, 11, 384], [11, 383, 6, 384], [6, 385, 11, 386], [11, 385, 11, 387], [11, 386, 11, 388], [11, 387, 11, 389], [11, 388, 11, 390], [11, 389, 11, 391], [11, 390, 11, 392], [11, 391, 11, 393], [11, 392, 11, 394], [11, 393, 11, 395], [11, 394, 11, 396], [11, 395, 11, 397], [11, 396, 11, 398], [11, 397, -1, -1], [-1, -1, 11, 400], [11, 399, 11, 401], [11, 400, 11, 402], [11, 401, 11, 403], [11, 402, 11, 404], [11, 403, 11, 405], [11, 404, 11, 406], [11, 405, 11, 407], [11, 406, 11, 408], [11, 407, 11, 409], [11, 408, 11, 410], [11, 409, 11, 411], [11, 410, 11, 412], [11, 411, 10, 412], [10, 413, 11, 414], [11, 413, 11, 415], [11, 414, 11, 416], [11, 415, 11, 417], [11, 416, 11, 418], [11, 417, 11, 419], [11, 418, 11, 420], [11, 419, 11, 421], [11, 420, 11, 422], [11, 421, 11, 423], [11, 422, 11, 424], [11, 423, 11, 425], [11, 424, 11, 426], [11, 425, 6, 426], [6, 427, 11, 428], [11, 427, 11, 429], [11, 428, 11, 430], [11, 429, 11, 431], [11, 430, 11, 432], [11, 431, 11, 433], [11, 432, 11, 434], [11, 433, 11, 435], [11, 434, 11, 436], [11, 435, 11, 437], [11, 436, 11, 438], [11, 437, 11, 439], [11, 438, 11, 440], [11, 439, -1, -1], [-1, -1, 11, 442], [11, 441, 11, 443], [11, 442, 11, 444], [11, 443, 11, 445], [11, 444, 11, 446], [11, 445, 11, 447], [11, 446, 11, 448], [11, 447, 11, 449], [11, 448, 11, 450], [11, 449, 11, 451], [11, 450, 11, 452], [11, 451, 11, 453], [11, 452, 11, 454], [11, 453, 10, 454], [10, 455, 11, 456], [11, 455, 11, 457], [11, 456, 11, 458], [11, 457, 11, 459], [11, 458, 11, 460], [11, 459, 11, 461], [11, 460, 11, 462], [11, 461, 11, 463], [11, 462, 11, 464], [11, 463, 11, 465], [11, 464, 11, 466], [11, 465, 11, 467], [11, 466, 11, 468], [11, 467, 6, 468], [6, 469, 11, 470], [11, 469, 11, 471], [11, 470, 11, 472], [11, 471, 11, 473], [11, 472, 11, 474], [11, 473, 11, 475], [11, 474, 11, 476], [11, 475, 11, 477], [11, 476, 11, 478], [11, 477, 11, 479], [11, 478, 11, 480], [11, 479, 11, 481], [11, 480, 11, 482], [11, 481, -1, -1], [-1, -1, 11, 484], [11, 483, 11, 485], [11, 484, 11, 486], [11, 485, 11, 487], [11, 486, 11, 488], [11, 487, 11, 489], [11, 488, 11, 490], [11, 489, 11, 491], [11, 490, 11, 492], [11, 491, 11, 493], [11, 492, 11, 494], [11, 493, 11, 495], [11, 494, 11, 496], [11, 495, 10, 496], [10, 497, 11, 498], [11, 497, 11, 499], [11, 498, 11, 500], [11, 499, 11, 501], [11, 500, 11, 502], [11, 501, 11, 503], [11, 502, 11, 504], [11, 503, 11, 505], [11, 504, 11, 506], [11, 505, 11, 507], [11, 506, 11, 508], [11, 507, 11, 509], [11, 508, 11, 510], [11, 509, 6, 510], [6, 511, 11, 512], [11, 511, 11, 513], [11, 512, 11, 514], [11, 513, 11, 515], [11, 514, 11, 516], [11, 515, 11, 517], [11, 516, 11, 518], [11, 517, 11, 519], [11, 518, 11, 520], [11, 519, 11, 521], [11, 520, 11, 522], [11, 521, 11, 523], [11, 522, 11, 524], [11, 523, -1, -1], [-1, -1, 11, 526], [11, 525, 11, 527], [11, 526, 11, 528], [11, 527, 11, 529], [11, 528, 11, 530], [11, 529, 11, 531], [11, 530, 11, 532], [11, 531, 11, 533], [11, 532, 11, 534], [11, 533, 11, 535], [11, 534, 11, 536], [11, 535, 11, 537], [11, 536, 11, 538], [11, 537, 10, 538], [10, 539, 11, 540], [11, 539, 11, 541], [11, 540, 11, 542], [11, 541, 11, 543], [11, 542, 11, 544], [11, 543, 11, 545], [11, 544, 11, 546], [11, 545, 11, 547], [11, 546, 11, 548], [11, 547, 11, 549], [11, 548, 11, 550], [11, 549, 11, 551], [11, 550, 11, 552], [11, 551, 6, 552], [6, 553, 11, 554], [11, 553, 11, 555], [11, 554, 11, 556], [11, 555, 11, 557], [11, 556, 11, 558], [11, 557, 11, 559], [11, 558, 11, 560], [11, 559, 11, 561], [11, 560, 11, 562], [11, 561, 11, 563], [11, 562, 11, 564], [11, 563, 11, 565], [11, 564, 11, 566], [11, 565, -1, -1], [-1, -1, 11, 568], [11, 567, 11, 569], [11, 568, 11, 570], [11, 569, 11, 571], [11, 570, 11, 572], [11, 571, 11, 573], [11, 572, 11, 574], [11, 573, 11, 575], [11, 574, 11, 576], [11, 575, 11, 577], [11, 576, 11, 578], [11, 577, 11, 579], [11, 578, 11, 580], [11, 579, 10, 580], [10, 581, 11, 582], [11, 581, 11, 583], [11, 582, 11, 584], [11, 583, 11, 585], [11, 584, 11, 586], [11, 585, 11, 587], [11, 586, 11, 588], [11, 587, 11, 589], [11, 588, 11, 590], [11, 589, 11, 591], [11, 590, 11, 592], [11, 591, 11, 593], [11, 592, 11, 594], [11, 593, 6, 594], [6, 595, 11, 596], [11, 595, 11, 597], [11, 596, 11, 598], [11, 597, 11, 599], [11, 598, 11, 600], [11, 599, 11, 601], [11, 600, 11, 602], [11, 601, 11, 603], [11, 602, 11, 604], [11, 603, 11, 605], [11, 604, 11, 606], [11, 605, 11, 607], [11, 606, 11, 608], [11, 607, -1, -1], [-1, -1, 11, 610], [11, 609, 11, 611], [11, 610, 11, 612], [11, 611, 11, 613], [11, 612, 11, 614], [11, 613, 11, 615], [11, 614, 11, 616], [11, 615, 11, 617], [11, 616, 11, 618], [11, 617, 11, 619], [11, 618, 11, 620], [11, 619, 11, 621], [11, 620, 11, 622], [11, 621, 10, 622], [10, 623, 11, 624], [11, 623, 11, 625], [11, 624, 11, 626], [11, 625, 11, 627], [11, 626, 11, 628], [11, 627, 11, 629], [11, 628, 11, 630], [11, 629, 11, 631], [11, 630, 11, 632], [11, 631, 11, 633], [11, 632, 11, 634], [11, 633, 11, 635], [11, 634, 11, 636], [11, 635, 6, 636], [6, 637, 11, 638], [11, 637, 11, 639], [11, 638, 11, 640], [11, 639, 11, 641], [11, 640, 11, 642], [11, 641, 11, 643], [11, 642, 11, 644], [11, 643, 11, 645], [11, 644, 11, 646], [11, 645, 11, 647], [11, 646, 11, 648], [11, 647, 11, 649], [11, 648, 11, 650], [11, 649, -1, -1], [-1, -1, 11, 652], [11, 651, 11, 653], [11, 652, 11, 654], [11, 653, 11, 655], [11, 654, 11, 656], [11, 655, 11, 657], [11, 656, 11, 658], [11, 657, 11, 659], [11, 658, 11, 660], [11, 659, 11, 661], [11, 660, 11, 662], [11, 661, 11, 663], [11, 662, 11, 664], [11, 663, 10, 664], [10, 665, 11, 666], [11, 665, 11, 667], [11, 666, 11, 668], [11, 667, 11, 669], [11, 668, 11, 670], [11, 669, 11, 671], [11, 670, 11, 672], [11, 671, 11, 673], [11, 672, 11, 674], [11, 673, 11, 675], [11, 674, 11, 676], [11, 675, 11, 677], [11, 676, 11, 678], [11, 677, 6, 678], [6, 679, 11, 680], [11, 679, 11, 681], [11, 680, 11, 682], [11, 681, 11, 683], [11, 682, 11, 684], [11, 683, 11, 685], [11, 684, 11, 686], [11, 685, 11, 687], [11, 686, 11, 688], [11, 687, 11, 689], [11, 688, 11, 690], [11, 689, 11, 691], [11, 690, 11, 692], [11, 691, -1, -1], [-1, -1, 11, 694], [11, 693, 11, 695], [11, 694, 11, 696], [11, 695, 11, 697], [11, 696, 11, 698], [11, 697, 11, 699], [11, 698, 11, 700], [11, 699, 11, 701], [11, 700, 11, 702], [11, 701, 11, 703], [11, 702, 11, 704], [11, 703, 11, 705], [11, 704, 11, 706], [11, 705, 10, 706], [-1, -1, -1, -1], [-1, -1, -1, -1], [-1, -1, -1, -1], [-1, -1, -1, -1], [-1, -1, -1, -1], [-1, -1, -1, -1], [-1, -1, -1, -1], [-1, -1, -1, -1], [-1, -1, -1, -1], [-1, -1, -1, -1], [-1, -1, -1, -1], [-1, -1, -1, -1], [-1, -1, -1, -1], [-1, -1, -1, -1], [-1, -1, -1, -1], [-1, -1, -1, -1], [-1, -1, -1, -1], [-1, -1, -1, -1], [-1, -1, -1, -1], [-1, -1, -1, -1], [-1, -1, -1, -1], [-1, -1, -1, -1], [-1, -1, -1, -1], [-1, -1, -1, -1], [-1, -1, -1, -1], [-1, -1, -1, -1], [-1, -1, -1, -1], [-1, -1, -1, -1], [-1, -1, -1, -1], [-1, -1, -1, -1], [-1, -1, -1, -1], [-1, -1, -1, -1], [-1, -1, -1, -1], [-1, -1, -1, -1], [-1, -1, -1, -1], [-1, -1, -1, -1], [-1, -1, -1, -1], [-1, -1, -1, -1], [-1, -1, -1, -1], [-1, -1, -1, -1], [-1, -1, -1, -1], [-1, -1, -1, -1], [-1, -1, -1, -1], [-1, -1, -1, -1], [-1, -1, -1, -1], [-1, -1, -1, -1], [-1, -1, -1, -1], [-1, -1, -1, -1], [-1, -1, -1, -1], [-1, -1, -1, -1], [-1, -1, -1, -1], [-1, -1, -1, -1], [-1, -1, -1, -1], [-1, -1, -1, -1], [-1, -1, -1, -1], [-1, -1, -1, -1], [-1, -1, -1, -1], [-1, -1, -1, -1], [-1, -1, -1, -1], [-1, -1, -1, -1], [-1, -1, -1, -1], [-1, -1, -1, -1], [-1, -1, -1, -1], [-1, -1, -1, -1], [-1, -1, -1, -1], [-1, -1, -1, -1], [-1, -1, -1, -1], [-1, -1, -1, -1], [-1, -1, -1, -1], [-1, -1, -1, -1], [-1, -1, -1, -1], [-1, -1, -1, -1], [-1, -1, -1, -1], [-1, -1, -1, -1], [-1, -1, -1, -1], [-1, -1, -1, -1], [-1, -1, -1, -1], [-1, -1, -1, -1], [-1, -1, -1, -1], [-1, -1, -1, -1], [-1, -1, -1, -1], [-1, -1, -1, -1], [-1, -1, -1, -1], [-1, -1, -1, -1], [-1, -1, -1, -1], [-1, -1, -1, -1], [-1, -1, -1, -1], [-1, -1, -1, -1], [-1, -1, -1, -1], [-1, -1, -1, -1], [-1, -1, -1, -1], [-1, -1, -1, -1], [-1, -1, -1, -1], [-1, -1, -1, -1], [-1, -1, -1, -1], [-1, -1, -1, -1], [-1, -1, -1, -1], [-1, -1, -1, -1], [-1, -1, -1, -1], [-1, -1, -1, -1], [-1, -1, -1, -1], [-1, -1, -1, -1], [-1, -1, -1, -1], [-1, -1, -1, -1], [-1, -1, -1, -1], [-1, -1, -1, -1], [-1, -1, -1, -1], [-1, -1, -1, -1], [-1, -1, -1, -1], [-1, -1, -1, -1], [-1, -1, -1, -1], [-1, -1, -1, -1], [-1, -1, -1, -1], [-1, -1, -1, -1], [-1, -1, -1, -1], [-1, -1, -1, -1], [-1, -1, -1, -1], [-1, -1, -1, -1], [-1, -1, -1, -1], [-1, -1, -1, -1], [-1, -1, -1, -1], [-1, -1, -1, -1], [-1, -1, -1, -1], [-1, -1, -1, -1], [-1, -1, -1, -1], [-1, -1, -1, -1], [-1, -1, -1, -1], [-1, -1, -1, -1], [-1, -1, -1, -1], [-1, -1, -1, -1], [-1, -1, -1, -1], [-1, -1, -1, -1], [-1, -1, -1, -1], [-1, -1, -1, -1], [-1, -1, -1, -1], [-1, -1, -1, -1], [-1, -1, -1, -1], [-1, -1, -1, -1], [-1, -1, -1, -1], [-1, -1, -1, -1], [-1, -1, -1, -1], [-1, -1, -1, -1], [-1, -1, -1, -1], [-1, -1, -1, -1], [-1, -1, -1, -1], [-1, -1, -1, -1], [-1, -1, -1, -1], [-1, -1, -1, -1], [-1, -1, -1, -1], [-1, -1, -1, -1], [-1, -1, -1, -1], [-1, -1, -1, -1], [-1, -1, -1, -1], [-1, -1, -1, -1], [-1, -1, -1, -1], [-1, -1, -1, -1], [-1, -1, -1, -1], [-1, -1, -1, -1], [-1, -1, -1, -1], [-1, -1, -1, -1], [-1, -1, -1, -1], [-1, -1, -1, -1], [-1, -1, -1, -1], [-1, -1, -1, -1], [-1, -1, -1, -1], [-1, -1, -1, -1], [-1, -1, -1, -1], [-1, -1, -1, -1], [-1, -1, -1, -1], [-1, -1, -1, -1], [-1, -1, -1, -1], [-1, -1, -1, -1], [-1, -1, -1, -1], [-1, -1, -1, -1], [-1, -1, -1, -1], [-1, -1, -1, -1], [-1, -1, -1, -1], [-1, -1, -1, -1], [-1, -1, -1, -1], [-1, -1, -1, -1], [-1, -1, -1, -1], [-1, -1, -1, -1], [-1, -1, -1, -1], [-1, -1, -1, -1], [-1, -1, -1, -1], [-1, -1, -1, -1], [-1, -1, -1, -1], [-1, -1, -1, -1], [-1, -1, -1, -1], [-1, -1, -1, -1], [-1, -1, -1, -1], [-1, -1, -1, -1], [-1, -1, -1, -1], [-1, -1, -1, -1], [-1, -1, -1, -1], [-1, -1, -1, -1], [-1, -1, -1, -1], [-1, -1, -1, -1], [-1, -1, -1, -1], [-1, -1, -1, -1], [-1, -1, -1, -1], [-1, -1, -1, -1], [-1, -1, -1, -1], [-1, -1, -1, -1], [-1, -1, -1, -1], [-1, -1, -1, -1], [-1, -1, -1, -1], [-1, -1, -1, -1], [-1, -1, -1, -1], [-1, -1, -1, -1], [-1, -1, -1, -1], [-1, -1, -1, -1], [-1, -1, -1, -1], [-1, -1, -1, -1], [-1, -1, -1, -1], [-1, -1, -1, -1], [-1, -1, -1, -1], [-1, -1, -1, -1], [-1, -1, -1, -1], [-1, -1, -1, -1], [-1, -1, -1, -1], [-1, -1, -1, -1], [-1, -1, -1, -1], [-1, -1, -1, -1], [-1, -1, -1, -1], [-1, -1, -1, -1], [-1, -1, -1, -1], [-1, -1, -1, -1], [-1, -1, -1, -1], [-1, -1, -1, -1], [-1, -1, -1, -1], [-1, -1, -1, -1], [-1, -1, -1, -1], [-1, -1, -1, -1], [-1, -1, -1, -1], [-1, -1, -1, -1], [-1, -1, -1, -1], [-1, -1, -1, -1], [-1, -1, -1, -1], [-1, -1, -1, -1], [-1, -1, -1, -1], [-1, -1, -1, -1], [-1, -1, -1, -1], [-1, -1, -1, -1], [-1, -1, -1, -1], [-1, -1, -1, -1], [-1, -1, -1, -1], [-1, -1, -1, -1], [-1, -1, -1, -1], [-1, -1, -1, -1], [-1, -1, -1, -1], [-1, -1, -1, -1], [-1, -1, -1, -1], [-1, -1, -1, -1], [-1, -1, -1, -1], [-1, -1, -1, -1], [-1, -1, -1, -1], [-1, -1, -1, -1], [-1, -1, -1, -1], [-1, -1, -1, -1], [-1, -1, -1, -1], [-1, -1, -1, -1], [-1, -1, -1, -1], [-1, -1, -1, -1], [-1, -1, -1, -1], [-1, -1, -1, -1], [-1, -1, -1, -1], [-1, -1, -1, -1], [-1, -1, -1, -1], [-1, -1, -1, -1], [-1, -1, -1, -1], [-1, -1, -1, -1], [-1, -1, -1, -1], [-1, -1, -1, -1], [-1, -1, -1, -1], [-1, -1, -1, -1], [-1, -1, -1, -1], [-1, -1, -1, -1], [-1, -1, -1, -1], [-1, -1, -1, -1], [-1, -1, -1, -1], [-1, -1, -1, -1], [-1, -1, -1, -1], [-1, -1, -1, -1], [-1, -1, -1, -1], [-1, -1, -1, -1], [-1, -1, -1, -1], [-1, -1, -1, -1], [-1, -1, -1, -1], [-1, -1, -1, -1], [-1, -1, -1, -1], [-1, -1, -1, -1], [-1, -1, -1, -1], [-1, -1, -1, -1], [-1, -1, -1, -1], [-1, -1, -1, -1], [-1, -1, -1, -1], [-1, -1, -1, -1], [-1, -1, -1, -1], [-1, -1, -1, -1], [-1, -1, -1, -1], [-1, -1, -1, -1], [-1, -1, -1, -1], [-1, -1, -1, -1], [-1, -1, -1, -1], [-1, -1, -1, -1], [-1, -1, -1, -1], [-1, -1, -1, -1], [-1, -1, -1, -1], [-1, -1, -1, -1], [-1, -1, -1, -1], [-1, -1, -1, -1], [-1, -1, -1, -1], [-1, -1, -1, -1], [-1, -1, -1, -1], [-1, -1, -1, -1], [-1, -1, -1, -1], [-1, -1, -1, -1], [-1, -1, -1, -1], [-1, -1, -1, -1], [-1, -1, -1, -1], [-1, -1, -1, -1], [-1, -1, -1, -1], [-1, -1, -1, -1], [-1, -1, -1, -1], [-1, -1, -1, -1], [-1, -1, -1, -1], [-1, -1, -1, -1], [-1, -1, -1, -1], [-1, -1, -1, -1], [-1, -1, -1, -1], [-1, -1, -1, -1], [-1, -1, -1, -1], [-1, -1, -1, -1], [-1, -1, -1, -1], [-1, -1, -1, -1], [-1, -1, -1, -1], [-1, -1, -1, -1], [-1, -1, -1, -1], [-1, -1, -1, -1], [-1, -1, -1, -1], [-1, -1, -1, -1], [-1, -1, -1, -1], [-1, -1, -1, -1], [-1, -1, -1, -1], [-1, -1, -1, -1], [-1, -1, -1, -1], [-1, -1, -1, -1], [-1, -1, -1, -1], [-1, -1, -1, -1], [-1, -1, -1, -1], [-1, -1, -1, -1], [-1, -1, -1, -1], [-1, -1, -1, -1], [-1, -1, -1, -1], [-1, -1, -1, -1], [-1, -1, -1, -1], [-1, -1, -1, -1], [-1, -1, -1, -1], [-1, -1, -1, -1], [-1, -1, -1, -1], [-1, -1, -1, -1], [-1, -1, -1, -1], [-1, -1, -1, -1], [-1, -1, -1, -1], [-1, -1, -1, -1], [-1, -1, -1, -1], [-1, -1, -1, -1], [-1, -1, -1, -1], [-1, -1, -1, -1], [-1, -1, -1, -1], [-1, -1, -1, -1], [-1, -1, -1, -1], [-1, -1, -1, -1], [-1, -1, -1, -1], [-1, -1, -1, -1], [-1, -1, -1, -1], [-1, -1, -1, -1], [-1, -1, -1, -1], [-1, -1, -1, -1], [-1, -1, -1, -1], [-1, -1, -1, -1], [-1, -1, -1, -1], [-1, -1, -1, -1], [-1, -1, -1, -1], [-1, -1, -1, -1], [-1, -1, -1, -1], [-1, -1, -1, -1], [-1, -1, -1, -1], [-1, -1, -1, -1], [-1, -1, -1, -1], [-1, -1, -1, -1], [-1, -1, -1, -1], [-1, -1, -1, -1], [-1, -1, -1, -1], [-1, -1, -1, -1], [-1, -1, -1, -1], [-1, -1, -1, -1], [-1, -1, -1, -1], [-1, -1, -1, -1], [-1, -1, -1, -1], [-1, -1, -1, -1], [-1, -1, -1, -1], [-1, -1, -1, -1], [-1, -1, -1, -1], [-1, -1, -1, -1], [-1, -1, -1, -1], [-1, -1, -1, -1], [-1, -1, -1, -1], [-1, -1, -1, -1], [-1, -1, -1, -1], [-1, -1, -1, -1], [-1, -1, -1, -1], [-1, -1, -1, -1], [-1, -1, -1, -1], [-1, -1, -1, -1], [-1, -1, -1, -1], [-1, -1, -1, -1], [-1, -1, -1, -1], [-1, -1, -1, -1], [-1, -1, -1, -1], [-1, -1, -1, -1], [-1, -1, -1, -1], [-1, -1, -1, -1], [-1, -1, -1, -1], [-1, -1, -1, -1], [-1, -1, -1, -1], [-1, -1, -1, -1], [-1, -1, -1, -1], [-1, -1, -1, -1], [-1, -1, -1, -1], [-1, -1, -1, -1], [-1, -1, -1, -1], [-1, -1, -1, -1], [-1, -1, -1, -1], [-1, -1, -1, -1], [-1, -1, -1, -1], [-1, -1, -1, -1], [-1, -1, -1, -1], [-1, -1, -1, -1], [-1, -1, -1, -1], [-1, -1, -1, -1], [-1, -1, -1, -1], [-1, -1, -1, -1], [-1, -1, -1, -1], [-1, -1, -1, -1], [-1, -1, -1, -1], [-1, -1, -1, -1], [-1, -1, -1, -1], [-1, -1, -1, -1], [-1, -1, -1, -1], [-1, -1, -1, -1], [-1, -1, -1, -1], [-1, -1, -1, -1], [-1, -1, -1, -1], [-1, -1, -1, -1], [-1, -1, -1, -1], [-1, -1, -1, -1], [-1, -1, -1, -1], [-1, -1, -1, -1], [-1, -1, -1, -1], [-1, -1, -1, -1], [-1, -1, -1, -1], [-1, -1, -1, -1], [-1, -1, -1, -1], [-1, -1, -1, -1], [-1, -1, -1, -1], [-1, -1, -1, -1], [-1, -1, -1, -1], [-1, -1, -1, -1], [-1, -1, -1, -1], [-1, -1, -1, -1], [-1, -1, -1, -1], [-1, -1, -1, -1], [-1, -1, -1, -1], [-1, -1, -1, -1], [-1, -1, -1, -1], [-1, -1, -1, -1], [-1, -1, -1, -1], [-1, -1, -1, -1], [-1, -1, -1, -1], [-1, -1, -1, -1], [-1, -1, -1, -1], [-1, -1, -1, -1], [-1, -1, -1, -1], [-1, -1, -1, -1], [-1, -1, -1, -1], [-1, -1, -1, -1], [-1, -1, -1, -1], [-1, -1, -1, -1], [-1, -1, -1, -1], [-1, -1, -1, -1], [-1, -1, -1, -1], [-1, -1, -1, -1], [-1, -1, -1, -1], [-1, -1, -1, -1], [-1, -1, -1, -1], [-1, -1, -1, -1], [-1, -1, -1, -1], [-1, -1, -1, -1], [-1, -1, -1, -1], [-1, -1, -1, -1], [-1, -1, -1, -1], [-1, -1, -1, -1], [-1, -1, -1, -1], [-1, -1, -1, -1], [-1, -1, -1, -1], [-1, -1, -1, -1], [-1, -1, -1, -1], [-1, -1, -1, -1], [-1, -1, -1, -1], [-1, -1, -1, -1], [-1, -1, -1, -1], [-1, -1, -1, -1], [-1, -1, -1, -1], [-1, -1, -1, -1], [-1, -1, -1, -1], [-1, -1, -1, -1], [-1, -1, -1, -1], [-1, -1, -1, -1], [-1, -1, -1, -1], [-1, -1, -1, -1], [-1, -1, -1, -1], [-1, -1, -1, -1], [-1, -1, -1, -1], [-1, -1, -1, -1], [-1, -1, -1, -1], [-1, -1, -1, -1], [-1, -1, -1, -1], [-1, -1, -1, -1], [-1, -1, -1, -1], [-1, -1, -1, -1], [-1, -1, -1, -1], [-1, -1, -1, -1], [-1, -1, -1, -1], [-1, -1, -1, -1], [-1, -1, -1, -1], [-1, -1, -1, -1], [-1, -1, -1, -1], [-1, -1, -1, -1], [-1, -1, -1, -1], [-1, -1, -1, -1], [-1, -1, -1, -1], [-1, -1, -1, -1], [-1, -1, -1, -1], [-1, -1, -1, -1], [-1, -1, -1, -1], [-1, -1, -1, -1], [-1, -1, -1, -1], [-1, -1, -1, -1], [-1, -1, -1, -1], [-1, -1, -1, -1], [-1, -1, -1, -1], [-1, -1, -1, -1], [-1, -1, -1, -1], [-1, -1, -1, -1], [-1, -1, -1, -1], [-1, -1, -1, -1], [-1, -1, -1, -1], [-1, -1, -1, -1], [-1, -1, -1, -1], [-1, -1, -1, -1], [-1, -1, -1, -1], [-1, -1, -1, -1], [-1, -1, -1, -1], [-1, -1, -1, -1], [-1, -1, -1, -1], [-1, -1, -1, -1], [-1, -1, -1, -1], [-1, -1, -1, -1], [-1, -1, -1, -1], [-1, -1, -1, -1], [-1, -1, -1, -1], [-1, -1, -1, -1], [-1, -1, -1, -1], [-1, -1, -1, -1], [-1, -1, -1, -1], [-1, -1, -1, -1], [-1, -1, -1, -1], [-1, -1, -1, -1], [-1, -1, -1, -1], [-1, -1, -1, -1], [-1, -1, -1, -1], [-1, -1, -1, -1], [-1, -1, -1, -1], [-1, -1, -1, -1], [-1, -1, -1, -1], [-1, -1, -1, -1], [-1, -1, -1, -1], [-1, -1, -1, -1], [-1, -1, -1, -1], [-1, -1, -1, -1], [-1, -1, -1, -1], [-1, -1, -1, -1], [-1, -1, -1, -1], [-1, -1, -1, -1], [-1, -1, -1, -1], [-1, -1, -1, -1], [-1, -1, -1, -1], [-1, -1, -1, -1], [-1, -1, -1, -1], [-1, -1, -1, -1], [-1, -1, -1, -1], [-1, -1, -1, -1], [-1, -1, -1, -1], [-1, -1, -1, -1], [-1, -1, -1, -1], [-1, -1, -1, -1], [-1, -1, -1, -1], [-1, -1, -1, -1], [-1, -1, -1, -1], [-1, -1, -1, -1], [-1, -1, -1, -1], [-1, -1, -1, -1], [-1, -1, -1, -1], [-1, -1, -1, -1], [-1, -1, -1, -1], [-1, -1, -1, -1], [-1, -1, -1, -1], [-1, -1, -1, -1], [-1, -1, -1, -1], [-1, -1, -1, -1], [-1, -1, -1, -1], [-1, -1, -1, -1], [-1, -1, -1, -1], [-1, -1, -1, -1], [-1, -1, -1, -1], [-1, -1, -1, -1], [-1, -1, -1, -1], [-1, -1, -1, -1], [-1, -1, -1, -1], [-1, -1, -1, -1], [-1, -1, -1, -1], [-1, -1, -1, -1], [-1, -1, -1, -1], [-1, -1, -1, -1], [-1, -1, -1, -1], [-1, -1, -1, -1], [-1, -1, -1, -1], [-1, -1, -1, -1], [-1, -1, -1, -1], [-1, -1, -1, -1], [-1, -1, -1, -1], [-1, -1, -1, -1], [-1, -1, -1, -1], [-1, -1, -1, -1], [-1, -1, -1, -1], [-1, -1, -1, -1], [-1, -1, -1, -1], [-1, -1, -1, -1], [-1, -1, -1, -1], [-1, -1, -1, -1], [-1, -1, -1, -1], [-1, -1, -1, -1], [-1, -1, -1, -1], [-1, -1, -1, -1], [-1, -1, -1, -1], [-1, -1, -1, -1], [-1, -1, -1, -1], [-1, -1, -1, -1], [-1, -1, -1, -1], [-1, -1, -1, -1], [-1, -1, -1, -1], [-1, -1, -1, -1], [-1, -1, -1, -1], [-1, -1, -1, -1], [-1, -1, -1, -1], [-1, -1, -1, -1], [-1, -1, -1, -1], [-1, -1, -1, -1], [-1, -1, -1, -1], [-1, -1, -1, -1], [-1, -1, -1, -1], [-1, -1, -1, -1], [-1, -1, -1, -1], [-1, -1, -1, -1], [-1, -1, -1, -1], [-1, -1, -1, -1], [-1, -1, -1, -1], [-1, -1, -1, -1], [-1, -1, -1, -1], [-1, -1, -1, -1], [-1, -1, -1, -1], [-1, -1, -1, -1], [-1, -1, -1, -1], [-1, -1, -1, -1], [-1, -1, -1, -1], [-1, -1, -1, -1], [-1, -1, -1, -1], [-1, -1, -1, -1], [-1, -1, -1, -1], [-1, -1, -1, -1], [-1, -1, -1, -1], [-1, -1, -1, -1], [-1, -1, -1, -1], [-1, -1, -1, -1], [-1, -1, -1, -1], [-1, -1, -1, -1], [-1, -1, -1, -1], [-1, -1, -1, -1], [-1, -1, -1, -1], [-1, -1, -1, -1], [-1, -1, -1, -1], [-1, -1, -1, -1], [-1, -1, -1, -1], [-1, -1, -1, -1], [-1, -1, -1, -1], [-1, -1, -1, -1], [-1, -1, -1, -1], [-1, -1, -1, -1], [-1, -1, -1, -1], [-1, -1, -1, -1], [-1, -1, -1, -1], [-1, -1, -1, -1], [-1, -1, -1, -1], [-1, -1, -1, -1], [-1, -1, -1, -1], [-1, -1, -1, -1], [-1, -1, -1, -1], [-1, -1, -1, -1], [-1, -1, -1, -1]], "stap_colors": [[49, 7536862], [77, 8947848], [91, 7536862], [119, 8947848], [133, 7536862], [161, 8947848], [175, 7536862], [203, 8947848], [217, 7536862], [245, 8947848], [259, 7536862], [287, 8947848], [301, 7536862], [329, 8947848], [343, 7536862], [371, 8947848], [385, 7536862], [413, 8947848], [427, 7536862], [455, 8947848], [469, 7536862], [497, 8947848], [511, 7536862], [539, 8947848], [553, 7536862], [581, 8947848], [595, 7536862], [623, 8947848], [637, 7536862], [665, 8947848], [679, 7536862], [63, 13369344], [105, 8947848], [147, 8947848], [189, 8947848], [231, 8947848], [273, 8947848], [315, 8947848], [357, 8947848], [399, 8947848], [441, 8947848], [483, 8947848], [525, 8947848], [567, 8947848], [609, 8947848], [651, 8947848], [693, 8947848]], "stap_loop": []}]}
```
