## Supplementary material for "Multi-micron crisscross structures from combinatorially assembled DNA-origami slats": caDNAno files in json format: S8_single_DNA_origami_reference_square_design.json

```
{"vstrands":[{"scafLoop":[],"num":0,"stapLoop":[],"skip":[0,0,0,0,0,0,0,0,0,0,0,0,0,0,0,0,0,0,0,0,0,0,0,0,0,0,0,0,0,0,0,0,0,0,0,0,0,0,0,0,0,0,0,-1,0,0,0,0,0,0,0,0,0,0,0,0,0,0,0,0,0,0,0,0,0,0,0,0,0,0,0,0,0,0,0,0,0,0,0,0,0,0,0,0,0,0,0,0,0,0,0,-1,0,0,0,0,0,0,0,0,0,0,0,0,0,0,0,0,0,0,0,0,0,0,0,0,0,0,0,0,0,0,0,0,0,0,0,0,0,0,0,0,0,0,0,0,0,0,0,-1,0,0,0,0,0,0,0,0,0,0,0,0,0,0,0,0,0,0,0,0,0,0,0,0,0,0,0,0,0,0,0,0,0,0,0,0,0,0,0,0,0,0,0,0,0,0,0,-1,0,0,0,0,0,0,0,0,0,0,0,0,0,0,0,0,0,0,0,0,0,0,0,0,0,0,0,0,0,0,0,0,0,0,0,0,0,0,0,0,0,0,0,0,0,0,0,-1,0,0,0,0,0,0,0,0,0,0,0,0,0,0,0,0,0,0,0,0,0,0,0,0,0,0,0,0,0,0,0,0,0,0,0,0,0,0,0,0,0,0,0,0,0,0,0,0,0,0,0,0],"stap_colors":[[31,16225054],[63,16225054],[95,16225054],[127,16225054],[159,16225054],[191,16225054],[223,16225054],[271,8947848]],"stap":[[0,1,-1,-1],[0,2,0,0],[0,3,0,1],[0,4,0,2],[0,5,0,3],[0,6,0,4],[0,7,0,5],[0,8,0,6],[0,9,0,7],[0,10,0,8],[0,11,0,9],[0,12,0,10],[0,13,0,11],[0,14,0,12],[0,15,0,13],[0,16,0,14],[0,17,0,15],[0,18,0,16],[0,19,0,17],[0,20,0,18],[0,21,0,19],[0,22,0,20],[0,23,0,21],[1,23,0,22],[0,25,1,24],[0,26,0,24],[0,27,0,25],[0,28,0,26],[0,29,0,27],[0,30,0,28],[0,31,0,29],[-1,-1,0,30],[0,33,-1,-1],[0,34,0,32],[0,35,0,33],[0,36,0,34],[0,37,0,35],[0,38,0,36],[0,39,0,37],[0,40,0,38],[0,41,0,39],[0,42,0,40],[0,43,0,41],[0,44,0,42],[0,45,0,43],[0,46,0,44],[0,47,0,45],[0,48,0,46],[0,49,0,47],[0,50,0,48],[0,51,0,49],[0,52,0,50],[0,53,0,51],[0,54,0,52],[0,55,0,53],[1,55,0,54],[0,57,1,56],[0,58,0,56],[0,59,0,57],[0,60,0,58],[0,61,0,59],[0,62,0,60],[0,63,0,61],[-1,-1,0,62],[0,65,-1,-1],[0,66,0,64],[0,67,0,65],[0,68,0,66],[0,69,0,67],[0,70,0,68],[0,71,0,69],[0,72,0,70],[0,73,0,71],[0,74,0,72],[0,75,0,73],[0,76,0,74],[0,77,0,75],[0,78,0,76],[0,79,0,77],[0,80,0,78],[0,81,0,79],[0,82,0,80],[0,83,0,81],[0,84,0,82],[0,85,0,83],[0,86,0,84],[0,87,0,85],[1,87,0,86],[0,89,1,88],[0,90,0,88],[0,91,0,89],[0,92,0,90],[0,93,0,91],[0,94,0,92],[0,95,0,93],[-1,-1,0,94],[0,97,-1,-1],[0,98,0,96],[0,99,0,97],[0,100,0,98],[0,101,0,99],[0,102,0,100],[0,103,0,101],[0,104,0,102],[0,105,0,103],[0,106,0,104],[0,107,0,105],[0,108,0,106],[0,109,0,107],[0,110,0,108],[0,111,0,109],[0,112,0,110],[0,113,0,111],[0,114,0,112],[0,115,0,113],[0,116,0,114],[0,117,0,115],[0,118,0,116],[0,119,0,117],[1,119,0,118],[0,121,1,120],[0,122,0,120],[0,123,0,121],[0,124,0,122],[0,125,0,123],[0,126,0,124],[0,127,0,125],[-1,-1,0,126],[0,129,-1,-1],[0,130,0,128],[0,131,0,129],[0,132,0,130],[0,133,0,131],[0,134,0,132],[0,135,0,133],[0,136,0,134],[0,137,0,135],[0,138,0,136],[0,139,0,137],[0,140,0,138],[0,141,0,139],[0,142,0,140],[0,143,0,141],[0,144,0,142],[0,145,0,143],[0,146,0,144],[0,147,0,145],[0,148,0,146],[0,149,0,147],[0,150,0,148],[0,151,0,149],[1,151,0,150],[0,153,1,152],[0,154,0,152],[0,155,0,153],[0,156,0,154],[0,157,0,155],[0,158,0,156],[0,159,0,157],[-1,-1,0,158],[0,161,-1,-1],[0,162,0,160],[0,163,0,161],[0,164,0,162],[0,165,0,163],[0,166,0,164],[0,167,0,165],[0,168,0,166],[0,169,0,167],[0,170,0,168],[0,171,0,169],[0,172,0,170],[0,173,0,171],[0,174,0,172],[0,175,0,173],[0,176,0,174],[0,177,0,175],[0,178,0,176],[0,179,0,177],[0,180,0,178],[0,181,0,179],[0,182,0,180],[0,183,0,181],[1,183,0,182],[0,185,1,184],[0,186,0,184],[0,187,0,185],[0,188,0,186],[0,189,0,187],[0,190,0,188],[0,191,0,189],[-1,-1,0,190],[0,193,-1,-1],[0,194,0,192],[0,195,0,193],[0,196,0,194],[0,197,0,195],[0,198,0,196],[0,199,0,197],[0,200,0,198],[0,201,0,199],[0,202,0,200],[0,203,0,201],[0,204,0,202],[0,205,0,203],[0,206,0,204],[0,207,0,205],[0,208,0,206],[0,209,0,207],[0,210,0,208],[0,211,0,209],[0,212,0,210],[0,213,0,211],[0,214,0,212],[0,215,0,213],[1,215,0,214],[0,217,1,216],[0,218,0,216],[0,219,0,217],[0,220,0,218],[0,221,0,219],[0,222,0,220],[0,223,0,221],[-1,-1,0,222],[0,225,-1,-1],[0,226,0,224],[0,227,0,225],[0,228,0,226],[0,229,0,227],[0,230,0,228],[0,231,0,229],[0,232,0,230],[0,233,0,231],[0,234,0,232],[0,235,0,233],[0,236,0,234],[0,237,0,235],[0,238,0,236],[0,239,0,237],[0,240,0,238],[0,241,0,239],[0,242,0,240],[0,243,0,241],[0,244,0,242],[0,245,0,243],[0,246,0,244],[0,247,0,245],[1,247,0,246],[0,249,1,248],[0,250,0,248],[0,251,0,249],[0,252,0,250],[0,253,0,251],[0,254,0,252],[0,255,0,253],[0,256,0,254],[0,257,0,255],[0,258,0,256],[0,259,0,257],[0,260,0,258],[0,261,0,259],[0,262,0,260],[0,263,0,261],[0,264,0,262],[0,265,0,263],[0,266,0,264],[0,267,0,265],[0,268,0,266],[0,269,0,267],[0,270,0,268],[0,271,0,269],[-1,-1,0,270],[-1,-1,-1,-1],[-1,-1,-1,-1],[-1,-1,-1,-1],[-1,-1,-1,-1],[-1,-1,-1,-1],[-1,-1,-1,-1],[-1,-1,-1,-1],[-1,-1,-1,-1],[-1,-1,-1,-1],[-1,-1,-1,-1],[-1,-1,-1,-1],[-1,-1,-1,-1],[-1,-1,-1,-1],[-1,-1,-1,-1],[-1,-1,-1,-1],[-1,-1,-1,-1]],"loop":[0,0,0,0,0,0,0,0,0,0,0,0,0,0,0,0,0,0,0,0,0,0,0,0,0,0,0,0,0,0,0,0,0,0,0,0,0,0,0,0,0,0,0,0,0,0,0,0,0,0,0,0,0,0,0,0,0,0,0,0,0,0,0,0,0,0,0,0,0,0,0,0,0,0,0,0,0,0,0,0,0,0,0,0,0,0,0,0,0,0,0,0,0,0,0,0,0,0,0,0,0,0,0,0,0,0,0,0,0,0,0,0,0,0,0,0,0,0,0,0,0,0,0,0,0,0,0,0,0,0,0,0,0,0,0,0,0,0,0,0,0,0,0,0,0,0,0,0,0,0,0,0,0,0,0,0,0,0,0,0,0,0,0,0,0,0,0,0,0,0,0,0,0,0,0,0,0,0,0,0,0,0,0,0,0,0,0,0,0,0,0,0,0,0,0,0,0,0,0,0,0,0,0,0,0,0,0,0,0,0,0,0,0,0,0,0,0,0,0,0,0,0,0,0,0,0,0,0,0,0,0,0,0,0,0,0,0,0,0,0,0,0,0,0,0,0,0,0,0,0,0,0,0,0,0,0,0,0,0,0,0,0,0,0,0,0,0,0,0,0,0,0,0,0,0,0,0,0,0,0,0,0,0,0,0,0,0,0],"scaf":[[-1,-1,-1,-1],[-1,-1,-1,-1],[-1,-1,-1,-1],[-1,-1,-1,-1],[-1,-1,-1,-1],[-1,-1,-1,-1],[-1,-1,-1,-1],[-1,-1,-1,-1],[1,8,0,9],[0,8,0,10],[0,9,0,11],[0,10,0,12],[0,11,0,13],[0,12,0,14],[0,13,0,15],[0,14,0,16],[0,15,0,17],[0,16,0,18],[0,17,0,19],[0,18,0,20],[0,19,0,21],[0,20,0,22],[0,21,0,23],[0,22,0,24],[0,23,0,25],[0,24,0,26],[0,25,0,27],[0,26,0,28],[0,27,0,29],[0,28,0,30],[0,29,0,31],[0,30,0,32],[0,31,0,33],[0,32,0,34],[0,33,0,35],[0,34,0,36],[0,35,0,37],[0,36,0,38],[0,37,0,39],[0,38,0,40],[0,39,0,41],[0,40,0,42],[0,41,0,43],[0,42,0,44],[0,43,0,45],[0,44,0,46],[0,45,0,47],[0,46,0,48],[0,47,0,49],[0,48,0,50],[0,49,0,51],[0,50,0,52],[0,51,0,53],[0,52,0,54],[0,53,0,55],[0,54,0,56],[0,55,0,57],[0,56,0,58],[0,57,0,59],[0,58,0,60],[0,59,0,61],[0,60,0,62],[0,61,0,63],[0,62,0,64],[0,63,0,65],[0,64,0,66],[0,65,0,67],[0,66,0,68],[0,67,0,69],[0,68,0,70],[0,69,0,71],[0,70,0,72],[0,71,0,73],[0,72,0,74],[0,73,0,75],[0,74,0,76],[0,75,0,77],[0,76,0,78],[0,77,0,79],[0,78,0,80],[0,79,0,81],[0,80,0,82],[0,81,0,83],[0,82,0,84],[0,83,0,85],[0,84,0,86],[0,85,0,87],[0,86,0,88],[0,87,0,89],[0,88,0,90],[0,89,0,91],[0,90,0,92],[0,91,0,93],[0,92,0,94],[0,93,0,95],[0,94,0,96],[0,95,0,97],[0,96,0,98],[0,97,0,99],[0,98,0,100],[0,99,0,101],[0,100,0,102],[0,101,0,103],[0,102,0,104],[0,103,0,105],[0,104,0,106],[0,105,0,107],[0,106,0,108],[0,107,0,109],[0,108,0,110],[0,109,0,111],[0,110,0,112],[0,111,0,113],[0,112,0,114],[0,113,0,115],[0,114,0,116],[0,115,0,117],[0,116,0,118],[0,117,0,119],[0,118,0,120],[0,119,0,121],[0,120,0,122],[0,121,0,123],[0,122,0,124],[0,123,0,125],[0,124,0,126],[0,125,0,127],[0,126,0,128],[0,127,0,129],[0,128,0,130],[0,129,-1,-1],[-1,-1,0,132],[0,131,0,133],[0,132,0,134],[0,133,0,135],[0,134,0,136],[0,135,0,137],[0,136,0,138],[0,137,0,139],[0,138,0,140],[0,139,0,141],[0,140,0,142],[0,141,0,143],[0,142,0,144],[0,143,0,145],[0,144,0,146],[0,145,0,147],[0,146,0,148],[0,147,0,149],[0,148,0,150],[0,149,0,151],[0,150,0,152],[0,151,0,153],[0,152,0,154],[0,153,0,155],[0,154,0,156],[0,155,0,157],[0,156,0,158],[0,157,0,159],[0,158,0,160],[0,159,0,161],[0,160,0,162],[0,161,0,163],[0,162,0,164],[0,163,0,165],[0,164,0,166],[0,165,0,167],[0,166,0,168],[0,167,0,169],[0,168,0,170],[0,169,0,171],[0,170,0,172],[0,171,0,173],[0,172,0,174],[0,173,0,175],[0,174,0,176],[0,175,0,177],[0,176,0,178],[0,177,0,179],[0,178,0,180],[0,179,0,181],[0,180,0,182],[0,181,0,183],[0,182,0,184],[0,183,0,185],[0,184,0,186],[0,185,0,187],[0,186,0,188],[0,187,0,189],[0,188,0,190],[0,189,0,191],[0,190,0,192],[0,191,0,193],[0,192,0,194],[0,193,0,195],[0,194,0,196],[0,195,0,197],[0,196,0,198],[0,197,0,199],[0,198,0,200],[0,199,0,201],[0,200,0,202],[0,201,0,203],[0,202,0,204],[0,203,0,205],[0,204,0,206],[0,205,0,207],[0,206,0,208],[0,207,0,209],[0,208,0,210],[0,209,0,211],[0,210,0,212],[0,211,0,213],[0,212,0,214],[0,213,0,215],[0,214,0,216],[0,215,0,217],[0,216,0,218],[0,217,0,219],[0,218,0,220],[0,219,0,221],[0,220,0,222],[0,221,0,223],[0,222,0,224],[0,223,0,225],[0,224,0,226],[0,225,0,227],[0,226,0,228],[0,227,0,229],[0,228,0,230],[0,229,0,231],[0,230,0,232],[0,231,0,233],[0,232,0,234],[0,233,0,235],[0,234,0,236],[0,235,0,237],[0,236,0,238],[0,237,0,239],[0,238,0,240],[0,239,0,241],[0,240,0,242],[0,241,0,243],[0,242,0,244],[0,243,0,245],[0,244,0,246],[0,245,0,247],[0,246,0,248],[0,247,0,249],[0,248,0,250],[0,249,0,251],[0,250,0,252],[0,251,0,253],[0,252,0,254],[0,253,0,255],[0,254,0,256],[0,255,0,257],[0,256,0,258],[0,257,0,259],[0,258,0,260],[0,259,0,261],[0,260,0,262],[0,261,0,263],[0,262,1,263],[-1,-1,-1,-1],[-1,-1,-1,-1],[-1,-1,-1,-1],[-1,-1,-1,-1],[-1,-1,-1,-1],[-1,-1,-1,-1],[-1,-1,-1,-1],[-1,-1,-1,-1],[-1,-1,-1,-1],[-1,-1,-1,-1],[-1,-1,-1,-1],[-1,-1,-1,-1],[-1,-1,-1,-1],[-1,-1,-1,-1],[-1,-1,-1,-1],[-1,-1,-1,-1],[-1,-1,-1,-1],[-1,-1,-1,-1],[-1,-1,-1,-1],[-1,-1,-1,-1],[-1,-1,-1,-1],[-1,-1,-1,-1],[-1,-1,-1,-1],[-1,-1,-1,-1]],"row":0,"col":0},{"scafLoop":[],"num":1,"stapLoop":[],"skip":[0,0,0,0,0,0,0,0,0,0,0,0,0,0,0,0,0,0,0,0,0,0,0,0,0,0,0,0,0,0,0,0,0,0,0,0,0,0,0,0,0,0,0,-1,0,0,0,0,0,0,0,0,0,0,0,0,0,0,0,0,0,0,0,0,0,0,0,0,0,0,0,0,0,0,0,0,0,0,0,0,0,0,0,0,0,0,0,0,0,0,0,-1,0,0,0,0,0,0,0,0,0,0,0,0,0,0,0,0,0,0,0,0,0,0,0,0,0,0,0,0,0,0,0,0,0,0,0,0,0,0,0,0,0,0,0,0,0,0,0,-1,0,0,0,0,0,0,0,0,0,0,0,0,0,0,0,0,0,0,0,0,0,0,0,0,0,0,0,0,0,0,0,0,0,0,0,0,0,0,0,0,0,0,0,0,0,0,0,-1,0,0,0,0,0,0,0,0,0,0,0,0,0,0,0,0,0,0,0,0,0,0,0,0,0,0,0,0,0,0,0,0,0,0,0,0,0,0,0,0,0,0,0,0,0,0,0,-1,0,0,0,0,0,0,0,0,0,0,0,0,0,0,0,0,0,0,0,0,0,0,0,0,0,0,0,0,0,0,0,0,0,0,0,0,0,0,0,0,0,0,0,0,0,0,0,0,0,0,0,0],"stap_colors":[[0,8947848],[48,16225054],[80,16225054],[112,16225054],[144,16225054],[176,16225054],[208,16225054],[240,16225054]],"stap":[[-1,-1,1,1],[1,0,1,2],[1,1,1,3],[1,2,1,4],[1,3,1,5],[1,4,1,6],[1,5,1,7],[1,6,1,8],[1,7,1,9],[1,8,1,10],[1,9,1,11],[1,10,1,12],[1,11,1,13],[1,12,1,14],[1,13,1,15],[1,14,1,16],[1,15,1,17],[1,16,1,18],[1,17,1,19],[1,18,1,20],[1,19,1,21],[1,20,1,22],[1,21,1,23],[1,22,0,23],[0,24,1,25],[1,24,1,26],[1,25,1,27],[1,26,1,28],[1,27,1,29],[1,28,1,30],[1,29,1,31],[1,30,1,32],[1,31,1,33],[1,32,1,34],[1,33,1,35],[1,34,1,36],[1,35,1,37],[1,36,1,38],[1,37,1,39],[1,38,2,39],[2,40,1,41],[1,40,1,42],[1,41,1,43],[1,42,1,44],[1,43,1,45],[1,44,1,46],[1,45,1,47],[1,46,-1,-1],[-1,-1,1,49],[1,48,1,50],[1,49,1,51],[1,50,1,52],[1,51,1,53],[1,52,1,54],[1,53,1,55],[1,54,0,55],[0,56,1,57],[1,56,1,58],[1,57,1,59],[1,58,1,60],[1,59,1,61],[1,60,1,62],[1,61,1,63],[1,62,1,64],[1,63,1,65],[1,64,1,66],[1,65,1,67],[1,66,1,68],[1,67,1,69],[1,68,1,70],[1,69,1,71],[1,70,2,71],[2,72,1,73],[1,72,1,74],[1,73,1,75],[1,74,1,76],[1,75,1,77],[1,76,1,78],[1,77,1,79],[1,78,-1,-1],[-1,-1,1,81],[1,80,1,82],[1,81,1,83],[1,82,1,84],[1,83,1,85],[1,84,1,86],[1,85,1,87],[1,86,0,87],[0,88,1,89],[1,88,1,90],[1,89,1,91],[1,90,1,92],[1,91,1,93],[1,92,1,94],[1,93,1,95],[1,94,1,96],[1,95,1,97],[1,96,1,98],[1,97,1,99],[1,98,1,100],[1,99,1,101],[1,100,1,102],[1,101,1,103],[1,102,2,103],[2,104,1,105],[1,104,1,106],[1,105,1,107],[1,106,1,108],[1,107,1,109],[1,108,1,110],[1,109,1,111],[1,110,-1,-1],[-1,-1,1,113],[1,112,1,114],[1,113,1,115],[1,114,1,116],[1,115,1,117],[1,116,1,118],[1,117,1,119],[1,118,0,119],[0,120,1,121],[1,120,1,122],[1,121,1,123],[1,122,1,124],[1,123,1,125],[1,124,1,126],[1,125,1,127],[1,126,1,128],[1,127,1,129],[1,128,1,130],[1,129,1,131],[1,130,1,132],[1,131,1,133],[1,132,1,134],[1,133,1,135],[1,134,1,136],[1,135,1,137],[1,136,1,138],[1,137,1,139],[1,138,1,140],[1,139,1,141],[1,140,1,142],[1,141,1,143],[1,142,-1,-1],[-1,-1,1,145],[1,144,1,146],[1,145,1,147],[1,146,1,148],[1,147,1,149],[1,148,1,150],[1,149,1,151],[1,150,0,151],[0,152,1,153],[1,152,1,154],[1,153,1,155],[1,154,1,156],[1,155,1,157],[1,156,1,158],[1,157,1,159],[1,158,1,160],[1,159,1,161],[1,160,1,162],[1,161,1,163],[1,162,1,164],[1,163,1,165],[1,164,1,166],[1,165,1,167],[1,166,2,167],[2,168,1,169],[1,168,1,170],[1,169,1,171],[1,170,1,172],[1,171,1,173],[1,172,1,174],[1,173,1,175],[1,174,-1,-1],[-1,-1,1,177],[1,176,1,178],[1,177,1,179],[1,178,1,180],[1,179,1,181],[1,180,1,182],[1,181,1,183],[1,182,0,183],[0,184,1,185],[1,184,1,186],[1,185,1,187],[1,186,1,188],[1,187,1,189],[1,188,1,190],[1,189,1,191],[1,190,1,192],[1,191,1,193],[1,192,1,194],[1,193,1,195],[1,194,1,196],[1,195,1,197],[1,196,1,198],[1,197,1,199],[1,198,2,199],[2,200,1,201],[1,200,1,202],[1,201,1,203],[1,202,1,204],[1,203,1,205],[1,204,1,206],[1,205,1,207],[1,206,-1,-1],[-1,-1,1,209],[1,208,1,210],[1,209,1,211],[1,210,1,212],[1,211,1,213],[1,212,1,214],[1,213,1,215],[1,214,0,215],[0,216,1,217],[1,216,1,218],[1,217,1,219],[1,218,1,220],[1,219,1,221],[1,220,1,222],[1,221,1,223],[1,222,1,224],[1,223,1,225],[1,224,1,226],[1,225,1,227],[1,226,1,228],[1,227,1,229],[1,228,1,230],[1,229,1,231],[1,230,2,231],[2,232,1,233],[1,232,1,234],[1,233,1,235],[1,234,1,236],[1,235,1,237],[1,236,1,238],[1,237,1,239],[1,238,-1,-1],[-1,-1,1,241],[1,240,1,242],[1,241,1,243],[1,242,1,244],[1,243,1,245],[1,244,1,246],[1,245,1,247],[1,246,0,247],[0,248,1,249],[1,248,1,250],[1,249,1,251],[1,250,1,252],[1,251,1,253],[1,252,1,254],[1,253,1,255],[1,254,1,256],[1,255,1,257],[1,256,1,258],[1,257,1,259],[1,258,1,260],[1,259,1,261],[1,260,1,262],[1,261,1,263],[1,262,1,264],[1,263,1,265],[1,264,1,266],[1,265,1,267],[1,266,1,268],[1,267,1,269],[1,268,1,270],[1,269,1,271],[1,270,-1,-1],[-1,-1,-1,-1],[-1,-1,-1,-1],[-1,-1,-1,-1],[-1,-1,-1,-1],[-1,-1,-1,-1],[-1,-1,-1,-1],[-1,-1,-1,-1],[-1,-1,-1,-1],[-1,-1,-1,-1],[-1,-1,-1,-1],[-1,-1,-1,-1],[-1,-1,-1,-1],[-1,-1,-1,-1],[-1,-1,-1,-1],[-1,-1,-1,-1],[-1,-1,-1,-1]],"loop":[0,0,0,0,0,0,0,0,0,0,0,0,0,0,0,0,0,0,0,0,0,0,0,0,0,0,0,0,0,0,0,0,0,0,0,0,0,0,0,0,0,0,0,0,0,0,0,0,0,0,0,0,0,0,0,0,0,0,0,0,0,0,0,0,0,0,0,0,0,0,0,0,0,0,0,0,0,0,0,0,0,0,0,0,0,0,0,0,0,0,0,0,0,0,0,0,0,0,0,0,0,0,0,0,0,0,0,0,0,0,0,0,0,0,0,0,0,0,0,0,0,0,0,0,0,0,0,0,0,0,0,0,0,0,0,0,0,0,0,0,0,0,0,0,0,0,0,0,0,0,0,0,0,0,0,0,0,0,0,0,0,0,0,0,0,0,0,0,0,0,0,0,0,0,0,0,0,0,0,0,0,0,0,0,0,0,0,0,0,0,0,0,0,0,0,0,0,0,0,0,0,0,0,0,0,0,0,0,0,0,0,0,0,0,0,0,0,0,0,0,0,0,0,0,0,0,0,0,0,0,0,0,0,0,0,0,0,0,0,0,0,0,0,0,0,0,0,0,0,0,0,0,0,0,0,0,0,0,0,0,0,0,0,0,0,0,0,0,0,0,0,0,0,0,0,0,0,0,0,0,0,0,0,0,0,0,0,0],"scaf":[[-1,-1,-1,-1],[-1,-1,-1,-1],[-1,-1,-1,-1],[-1,-1,-1,-1],[-1,-1,-1,-1],[-1,-1,-1,-1],[-1,-1,-1,-1],[-1,-1,-1,-1],[1,9,0,8],[1,10,1,8],[1,11,1,9],[1,12,1,10],[1,13,1,11],[1,14,1,12],[1,15,1,13],[1,16,1,14],[1,17,1,15],[1,18,1,16],[1,19,1,17],[1,20,1,18],[1,21,1,19],[1,22,1,20],[1,23,1,21],[1,24,1,22],[1,25,1,23],[1,26,1,24],[1,27,1,25],[1,28,1,26],[1,29,1,27],[1,30,1,28],[1,31,1,29],[1,32,1,30],[1,33,1,31],[1,34,1,32],[1,35,1,33],[1,36,1,34],[1,37,1,35],[1,38,1,36],[1,39,1,37],[1,40,1,38],[1,41,1,39],[1,42,1,40],[1,43,1,41],[1,44,1,42],[1,45,1,43],[1,46,1,44],[1,47,1,45],[1,48,1,46],[1,49,1,47],[1,50,1,48],[1,51,1,49],[1,52,1,50],[1,53,1,51],[1,54,1,52],[1,55,1,53],[1,56,1,54],[1,57,1,55],[1,58,1,56],[1,59,1,57],[1,60,1,58],[1,61,1,59],[1,62,1,60],[1,63,1,61],[1,64,1,62],[1,65,1,63],[1,66,1,64],[1,67,1,65],[1,68,1,66],[1,69,1,67],[1,70,1,68],[1,71,1,69],[1,72,1,70],[1,73,1,71],[1,74,1,72],[1,75,1,73],[1,76,1,74],[1,77,1,75],[1,78,1,76],[1,79,1,77],[1,80,1,78],[1,81,1,79],[1,82,1,80],[1,83,1,81],[1,84,1,82],[1,85,1,83],[1,86,1,84],[1,87,1,85],[1,88,1,86],[1,89,1,87],[1,90,1,88],[1,91,1,89],[1,92,1,90],[1,93,1,91],[1,94,1,92],[1,95,1,93],[1,96,1,94],[1,97,1,95],[1,98,1,96],[1,99,1,97],[1,100,1,98],[1,101,1,99],[1,102,1,100],[1,103,1,101],[1,104,1,102],[1,105,1,103],[1,106,1,104],[1,107,1,105],[1,108,1,106],[1,109,1,107],[1,110,1,108],[1,111,1,109],[1,112,1,110],[1,113,1,111],[1,114,1,112],[1,115,1,113],[1,116,1,114],[1,117,1,115],[1,118,1,116],[1,119,1,117],[1,120,1,118],[1,121,1,119],[1,122,1,120],[1,123,1,121],[1,124,1,122],[1,125,1,123],[1,126,1,124],[1,127,1,125],[1,128,1,126],[1,129,1,127],[1,130,1,128],[2,130,1,129],[1,132,2,131],[1,133,1,131],[1,134,1,132],[1,135,1,133],[1,136,1,134],[1,137,1,135],[1,138,1,136],[1,139,1,137],[1,140,1,138],[1,141,1,139],[1,142,1,140],[1,143,1,141],[1,144,1,142],[1,145,1,143],[1,146,1,144],[1,147,1,145],[1,148,1,146],[1,149,1,147],[1,150,1,148],[1,151,1,149],[1,152,1,150],[1,153,1,151],[1,154,1,152],[1,155,1,153],[1,156,1,154],[1,157,1,155],[1,158,1,156],[1,159,1,157],[1,160,1,158],[1,161,1,159],[1,162,1,160],[1,163,1,161],[1,164,1,162],[1,165,1,163],[1,166,1,164],[1,167,1,165],[1,168,1,166],[1,169,1,167],[1,170,1,168],[1,171,1,169],[1,172,1,170],[1,173,1,171],[1,174,1,172],[1,175,1,173],[1,176,1,174],[1,177,1,175],[1,178,1,176],[1,179,1,177],[1,180,1,178],[1,181,1,179],[1,182,1,180],[1,183,1,181],[1,184,1,182],[1,185,1,183],[1,186,1,184],[1,187,1,185],[1,188,1,186],[1,189,1,187],[1,190,1,188],[1,191,1,189],[1,192,1,190],[1,193,1,191],[1,194,1,192],[1,195,1,193],[1,196,1,194],[1,197,1,195],[1,198,1,196],[1,199,1,197],[1,200,1,198],[1,201,1,199],[1,202,1,200],[1,203,1,201],[1,204,1,202],[1,205,1,203],[1,206,1,204],[1,207,1,205],[1,208,1,206],[1,209,1,207],[1,210,1,208],[1,211,1,209],[1,212,1,210],[1,213,1,211],[1,214,1,212],[1,215,1,213],[1,216,1,214],[1,217,1,215],[1,218,1,216],[1,219,1,217],[1,220,1,218],[1,221,1,219],[1,222,1,220],[1,223,1,221],[1,224,1,222],[1,225,1,223],[1,226,1,224],[1,227,1,225],[1,228,1,226],[1,229,1,227],[1,230,1,228],[1,231,1,229],[1,232,1,230],[1,233,1,231],[1,234,1,232],[1,235,1,233],[1,236,1,234],[1,237,1,235],[1,238,1,236],[1,239,1,237],[1,240,1,238],[1,241,1,239],[1,242,1,240],[1,243,1,241],[1,244,1,242],[1,245,1,243],[1,246,1,244],[1,247,1,245],[1,248,1,246],[1,249,1,247],[1,250,1,248],[1,251,1,249],[1,252,1,250],[1,253,1,251],[1,254,1,252],[1,255,1,253],[1,256,1,254],[1,257,1,255],[1,258,1,256],[1,259,1,257],[1,260,1,258],[1,261,1,259],[1,262,1,260],[1,263,1,261],[0,263,1,262],[-1,-1,-1,-1],[-1,-1,-1,-1],[-1,-1,-1,-1],[-1,-1,-1,-1],[-1,-1,-1,-1],[-1,-1,-1,-1],[-1,-1,-1,-1],[-1,-1,-1,-1],[-1,-1,-1,-1],[-1,-1,-1,-1],[-1,-1,-1,-1],[-1,-1,-1,-1],[-1,-1,-1,-1],[-1,-1,-1,-1],[-1,-1,-1,-1],[-1,-1,-1,-1],[-1,-1,-1,-1],[-1,-1,-1,-1],[-1,-1,-1,-1],[-1,-1,-1,-1],[-1,-1,-1,-1],[-1,-1,-1,-1],[-1,-1,-1,-1],[-1,-1,-1,-1]],"row":1,"col":0},{"scafLoop":[],"num":2,"stapLoop":[],"skip":[0,0,0,0,0,0,0,0,0,0,0,0,0,0,0,0,0,0,0,0,0,0,0,0,0,0,0,0,0,0,0,0,0,0,0,0,0,0,0,0,0,0,0,-1,0,0,0,0,0,0,0,0,0,0,0,0,0,0,0,0,0,0,0,0,0,0,0,0,0,0,0,0,0,0,0,0,0,0,0,0,0,0,0,0,0,0,0,0,0,0,0,-1,0,0,0,0,0,0,0,0,0,0,0,0,0,0,0,0,0,0,0,0,0,0,0,0,0,0,0,0,0,0,0,0,0,0,0,0,0,0,0,0,0,0,0,0,0,0,0,-1,0,0,0,0,0,0,0,0,0,0,0,0,0,0,0,0,0,0,0,0,0,0,0,0,0,0,0,0,0,0,0,0,0,0,0,0,0,0,0,0,0,0,0,0,0,0,0,-1,0,0,0,0,0,0,0,0,0,0,0,0,0,0,0,0,0,0,0,0,0,0,0,0,0,0,0,0,0,0,0,0,0,0,0,0,0,0,0,0,0,0,0,0,0,0,0,-1,0,0,0,0,0,0,0,0,0,0,0,0,0,0,0,0,0,0,0,0,0,0,0,0,0,0,0,0,0,0,0,0,0,0,0,0,0,0,0,0,0,0,0,0,0,0,0,0,0,0,0,0],"stap_colors":[[31,16225054],[63,16225054],[95,16225054],[127,16225054],[159,16225054],[191,16225054],[223,16225054],[271,8947848]],"stap":[[2,1,-1,-1],[2,2,2,0],[2,3,2,1],[2,4,2,2],[2,5,2,3],[2,6,2,4],[2,7,2,5],[2,8,2,6],[2,9,2,7],[2,10,2,8],[2,11,2,9],[2,12,2,10],[2,13,2,11],[2,14,2,12],[2,15,2,13],[2,16,2,14],[2,17,2,15],[2,18,2,16],[2,19,2,17],[2,20,2,18],[2,21,2,19],[2,22,2,20],[2,23,2,21],[3,23,2,22],[2,25,3,24],[2,26,2,24],[2,27,2,25],[2,28,2,26],[2,29,2,27],[2,30,2,28],[2,31,2,29],[-1,-1,2,30],[2,33,-1,-1],[2,34,2,32],[2,35,2,33],[2,36,2,34],[2,37,2,35],[2,38,2,36],[2,39,2,37],[1,39,2,38],[2,41,1,40],[2,42,2,40],[2,43,2,41],[2,44,2,42],[2,45,2,43],[2,46,2,44],[2,47,2,45],[2,48,2,46],[2,49,2,47],[2,50,2,48],[2,51,2,49],[2,52,2,50],[2,53,2,51],[2,54,2,52],[2,55,2,53],[3,55,2,54],[2,57,3,56],[2,58,2,56],[2,59,2,57],[2,60,2,58],[2,61,2,59],[2,62,2,60],[2,63,2,61],[-1,-1,2,62],[2,65,-1,-1],[2,66,2,64],[2,67,2,65],[2,68,2,66],[2,69,2,67],[2,70,2,68],[2,71,2,69],[1,71,2,70],[2,73,1,72],[2,74,2,72],[2,75,2,73],[2,76,2,74],[2,77,2,75],[2,78,2,76],[2,79,2,77],[2,80,2,78],[2,81,2,79],[2,82,2,80],[2,83,2,81],[2,84,2,82],[2,85,2,83],[2,86,2,84],[2,87,2,85],[3,87,2,86],[2,89,3,88],[2,90,2,88],[2,91,2,89],[2,92,2,90],[2,93,2,91],[2,94,2,92],[2,95,2,93],[-1,-1,2,94],[2,97,-1,-1],[2,98,2,96],[2,99,2,97],[2,100,2,98],[2,101,2,99],[2,102,2,100],[2,103,2,101],[1,103,2,102],[2,105,1,104],[2,106,2,104],[2,107,2,105],[2,108,2,106],[2,109,2,107],[2,110,2,108],[2,111,2,109],[2,112,2,110],[2,113,2,111],[2,114,2,112],[2,115,2,113],[2,116,2,114],[2,117,2,115],[2,118,2,116],[2,119,2,117],[3,119,2,118],[2,121,3,120],[2,122,2,120],[2,123,2,121],[2,124,2,122],[2,125,2,123],[2,126,2,124],[2,127,2,125],[-1,-1,2,126],[2,129,-1,-1],[2,130,2,128],[2,131,2,129],[2,132,2,130],[2,133,2,131],[2,134,2,132],[2,135,2,133],[2,136,2,134],[2,137,2,135],[2,138,2,136],[2,139,2,137],[2,140,2,138],[2,141,2,139],[2,142,2,140],[2,143,2,141],[2,144,2,142],[2,145,2,143],[2,146,2,144],[2,147,2,145],[2,148,2,146],[2,149,2,147],[2,150,2,148],[2,151,2,149],[3,151,2,150],[2,153,3,152],[2,154,2,152],[2,155,2,153],[2,156,2,154],[2,157,2,155],[2,158,2,156],[2,159,2,157],[-1,-1,2,158],[2,161,-1,-1],[2,162,2,160],[2,163,2,161],[2,164,2,162],[2,165,2,163],[2,166,2,164],[2,167,2,165],[1,167,2,166],[2,169,1,168],[2,170,2,168],[2,171,2,169],[2,172,2,170],[2,173,2,171],[2,174,2,172],[2,175,2,173],[2,176,2,174],[2,177,2,175],[2,178,2,176],[2,179,2,177],[2,180,2,178],[2,181,2,179],[2,182,2,180],[2,183,2,181],[3,183,2,182],[2,185,3,184],[2,186,2,184],[2,187,2,185],[2,188,2,186],[2,189,2,187],[2,190,2,188],[2,191,2,189],[-1,-1,2,190],[2,193,-1,-1],[2,194,2,192],[2,195,2,193],[2,196,2,194],[2,197,2,195],[2,198,2,196],[2,199,2,197],[1,199,2,198],[2,201,1,200],[2,202,2,200],[2,203,2,201],[2,204,2,202],[2,205,2,203],[2,206,2,204],[2,207,2,205],[2,208,2,206],[2,209,2,207],[2,210,2,208],[2,211,2,209],[2,212,2,210],[2,213,2,211],[2,214,2,212],[2,215,2,213],[3,215,2,214],[2,217,3,216],[2,218,2,216],[2,219,2,217],[2,220,2,218],[2,221,2,219],[2,222,2,220],[2,223,2,221],[-1,-1,2,222],[2,225,-1,-1],[2,226,2,224],[2,227,2,225],[2,228,2,226],[2,229,2,227],[2,230,2,228],[2,231,2,229],[1,231,2,230],[2,233,1,232],[2,234,2,232],[2,235,2,233],[2,236,2,234],[2,237,2,235],[2,238,2,236],[2,239,2,237],[2,240,2,238],[2,241,2,239],[2,242,2,240],[2,243,2,241],[2,244,2,242],[2,245,2,243],[2,246,2,244],[2,247,2,245],[3,247,2,246],[2,249,3,248],[2,250,2,248],[2,251,2,249],[2,252,2,250],[2,253,2,251],[2,254,2,252],[2,255,2,253],[2,256,2,254],[2,257,2,255],[2,258,2,256],[2,259,2,257],[2,260,2,258],[2,261,2,259],[2,262,2,260],[2,263,2,261],[2,264,2,262],[2,265,2,263],[2,266,2,264],[2,267,2,265],[2,268,2,266],[2,269,2,267],[2,270,2,268],[2,271,2,269],[-1,-1,2,270],[-1,-1,-1,-1],[-1,-1,-1,-1],[-1,-1,-1,-1],[-1,-1,-1,-1],[-1,-1,-1,-1],[-1,-1,-1,-1],[-1,-1,-1,-1],[-1,-1,-1,-1],[-1,-1,-1,-1],[-1,-1,-1,-1],[-1,-1,-1,-1],[-1,-1,-1,-1],[-1,-1,-1,-1],[-1,-1,-1,-1],[-1,-1,-1,-1],[-1,-1,-1,-1]],"loop":[0,0,0,0,0,0,0,0,0,0,0,0,0,0,0,0,0,0,0,0,0,0,0,0,0,0,0,0,0,0,0,0,0,0,0,0,0,0,0,0,0,0,0,0,0,0,0,0,0,0,0,0,0,0,0,0,0,0,0,0,0,0,0,0,0,0,0,0,0,0,0,0,0,0,0,0,0,0,0,0,0,0,0,0,0,0,0,0,0,0,0,0,0,0,0,0,0,0,0,0,0,0,0,0,0,0,0,0,0,0,0,0,0,0,0,0,0,0,0,0,0,0,0,0,0,0,0,0,0,0,0,0,0,0,0,0,0,0,0,0,0,0,0,0,0,0,0,0,0,0,0,0,0,0,0,0,0,0,0,0,0,0,0,0,0,0,0,0,0,0,0,0,0,0,0,0,0,0,0,0,0,0,0,0,0,0,0,0,0,0,0,0,0,0,0,0,0,0,0,0,0,0,0,0,0,0,0,0,0,0,0,0,0,0,0,0,0,0,0,0,0,0,0,0,0,0,0,0,0,0,0,0,0,0,0,0,0,0,0,0,0,0,0,0,0,0,0,0,0,0,0,0,0,0,0,0,0,0,0,0,0,0,0,0,0,0,0,0,0,0,0,0,0,0,0,0,0,0,0,0,0,0,0,0,0,0,0,0],"scaf":[[-1,-1,-1,-1],[-1,-1,-1,-1],[-1,-1,-1,-1],[-1,-1,-1,-1],[-1,-1,-1,-1],[-1,-1,-1,-1],[-1,-1,-1,-1],[-1,-1,-1,-1],[3,8,2,9],[2,8,2,10],[2,9,2,11],[2,10,2,12],[2,11,2,13],[2,12,2,14],[2,13,2,15],[2,14,2,16],[2,15,2,17],[2,16,2,18],[2,17,2,19],[2,18,2,20],[2,19,2,21],[2,20,2,22],[2,21,2,23],[2,22,2,24],[2,23,2,25],[2,24,2,26],[2,25,2,27],[2,26,2,28],[2,27,2,29],[2,28,2,30],[2,29,2,31],[2,30,2,32],[2,31,2,33],[2,32,2,34],[2,33,2,35],[2,34,2,36],[2,35,2,37],[2,36,2,38],[2,37,2,39],[2,38,2,40],[2,39,2,41],[2,40,2,42],[2,41,2,43],[2,42,2,44],[2,43,2,45],[2,44,2,46],[2,45,2,47],[2,46,2,48],[2,47,2,49],[2,48,2,50],[2,49,2,51],[2,50,2,52],[2,51,2,53],[2,52,2,54],[2,53,2,55],[2,54,2,56],[2,55,2,57],[2,56,2,58],[2,57,2,59],[2,58,2,60],[2,59,2,61],[2,60,2,62],[2,61,2,63],[2,62,2,64],[2,63,2,65],[2,64,2,66],[2,65,2,67],[2,66,2,68],[2,67,2,69],[2,68,2,70],[2,69,2,71],[2,70,2,72],[2,71,2,73],[2,72,2,74],[2,73,2,75],[2,74,2,76],[2,75,2,77],[2,76,2,78],[2,77,2,79],[2,78,2,80],[2,79,2,81],[2,80,2,82],[2,81,2,83],[2,82,2,84],[2,83,2,85],[2,84,2,86],[2,85,2,87],[2,86,2,88],[2,87,2,89],[2,88,2,90],[2,89,2,91],[2,90,2,92],[2,91,2,93],[2,92,2,94],[2,93,2,95],[2,94,2,96],[2,95,2,97],[2,96,2,98],[2,97,2,99],[2,98,2,100],[2,99,2,101],[2,100,2,102],[2,101,2,103],[2,102,2,104],[2,103,2,105],[2,104,2,106],[2,105,2,107],[2,106,2,108],[2,107,2,109],[2,108,2,110],[2,109,2,111],[2,110,2,112],[2,111,2,113],[2,112,2,114],[2,113,2,115],[2,114,2,116],[2,115,2,117],[2,116,2,118],[2,117,2,119],[2,118,2,120],[2,119,2,121],[2,120,2,122],[2,121,2,123],[2,122,2,124],[2,123,2,125],[2,124,2,126],[2,125,2,127],[2,126,2,128],[2,127,2,129],[2,128,2,130],[2,129,1,130],[1,131,2,132],[2,131,2,133],[2,132,2,134],[2,133,2,135],[2,134,2,136],[2,135,2,137],[2,136,2,138],[2,137,2,139],[2,138,2,140],[2,139,2,141],[2,140,2,142],[2,141,2,143],[2,142,2,144],[2,143,2,145],[2,144,2,146],[2,145,2,147],[2,146,2,148],[2,147,2,149],[2,148,2,150],[2,149,2,151],[2,150,2,152],[2,151,2,153],[2,152,2,154],[2,153,2,155],[2,154,2,156],[2,155,2,157],[2,156,2,158],[2,157,2,159],[2,158,2,160],[2,159,2,161],[2,160,2,162],[2,161,2,163],[2,162,2,164],[2,163,2,165],[2,164,2,166],[2,165,2,167],[2,166,2,168],[2,167,2,169],[2,168,2,170],[2,169,2,171],[2,170,2,172],[2,171,2,173],[2,172,2,174],[2,173,2,175],[2,174,2,176],[2,175,2,177],[2,176,2,178],[2,177,2,179],[2,178,2,180],[2,179,2,181],[2,180,2,182],[2,181,2,183],[2,182,2,184],[2,183,2,185],[2,184,2,186],[2,185,2,187],[2,186,2,188],[2,187,2,189],[2,188,2,190],[2,189,2,191],[2,190,2,192],[2,191,2,193],[2,192,2,194],[2,193,2,195],[2,194,2,196],[2,195,2,197],[2,196,2,198],[2,197,2,199],[2,198,2,200],[2,199,2,201],[2,200,2,202],[2,201,2,203],[2,202,2,204],[2,203,2,205],[2,204,2,206],[2,205,2,207],[2,206,2,208],[2,207,2,209],[2,208,2,210],[2,209,2,211],[2,210,2,212],[2,211,2,213],[2,212,2,214],[2,213,2,215],[2,214,2,216],[2,215,2,217],[2,216,2,218],[2,217,2,219],[2,218,2,220],[2,219,2,221],[2,220,2,222],[2,221,2,223],[2,222,2,224],[2,223,2,225],[2,224,2,226],[2,225,2,227],[2,226,2,228],[2,227,2,229],[2,228,2,230],[2,229,2,231],[2,230,2,232],[2,231,2,233],[2,232,2,234],[2,233,2,235],[2,234,2,236],[2,235,2,237],[2,236,2,238],[2,237,2,239],[2,238,2,240],[2,239,2,241],[2,240,2,242],[2,241,2,243],[2,242,2,244],[2,243,2,245],[2,244,2,246],[2,245,2,247],[2,246,2,248],[2,247,2,249],[2,248,2,250],[2,249,2,251],[2,250,2,252],[2,251,2,253],[2,252,2,254],[2,253,2,255],[2,254,2,256],[2,255,2,257],[2,256,2,258],[2,257,2,259],[2,258,2,260],[2,259,2,261],[2,260,2,262],[2,261,2,263],[2,262,3,263],[-1,-1,-1,-1],[-1,-1,-1,-1],[-1,-1,-1,-1],[-1,-1,-1,-1],[-1,-1,-1,-1],[-1,-1,-1,-1],[-1,-1,-1,-1],[-1,-1,-1,-1],[-1,-1,-1,-1],[-1,-1,-1,-1],[-1,-1,-1,-1],[-1,-1,-1,-1],[-1,-1,-1,-1],[-1,-1,-1,-1],[-1,-1,-1,-1],[-1,-1,-1,-1],[-1,-1,-1,-1],[-1,-1,-1,-1],[-1,-1,-1,-1],[-1,-1,-1,-1],[-1,-1,-1,-1],[-1,-1,-1,-1],[-1,-1,-1,-1],[-1,-1,-1,-1]],"row":2,"col":0},{"scafLoop":[],"num":3,"stapLoop":[],"skip":[0,0,0,0,0,0,0,0,0,0,0,0,0,0,0,0,0,0,0,0,0,0,0,0,0,0,0,0,0,0,0,0,0,0,0,0,0,0,0,0,0,0,0,-1,0,0,0,0,0,0,0,0,0,0,0,0,0,0,0,0,0,0,0,0,0,0,0,0,0,0,0,0,0,0,0,0,0,0,0,0,0,0,0,0,0,0,0,0,0,0,0,-1,0,0,0,0,0,0,0,0,0,0,0,0,0,0,0,0,0,0,0,0,0,0,0,0,0,0,0,0,0,0,0,0,0,0,0,0,0,0,0,0,0,0,0,0,0,0,0,-1,0,0,0,0,0,0,0,0,0,0,0,0,0,0,0,0,0,0,0,0,0,0,0,0,0,0,0,0,0,0,0,0,0,0,0,0,0,0,0,0,0,0,0,0,0,0,0,-1,0,0,0,0,0,0,0,0,0,0,0,0,0,0,0,0,0,0,0,0,0,0,0,0,0,0,0,0,0,0,0,0,0,0,0,0,0,0,0,0,0,0,0,0,0,0,0,-1,0,0,0,0,0,0,0,0,0,0,0,0,0,0,0,0,0,0,0,0,0,0,0,0,0,0,0,0,0,0,0,0,0,0,0,0,0,0,0,0,0,0,0,0,0,0,0,0,0,0,0,0],"stap_colors":[[0,8947848],[48,16225054],[80,16225054],[112,16225054],[144,16225054],[176,16225054],[208,16225054],[240,16225054]],"stap":[[-1,-1,3,1],[3,0,3,2],[3,1,3,3],[3,2,3,4],[3,3,3,5],[3,4,3,6],[3,5,3,7],[3,6,3,8],[3,7,3,9],[3,8,3,10],[3,9,3,11],[3,10,3,12],[3,11,3,13],[3,12,3,14],[3,13,3,15],[3,14,3,16],[3,15,3,17],[3,16,3,18],[3,17,3,19],[3,18,3,20],[3,19,3,21],[3,20,3,22],[3,21,3,23],[3,22,2,23],[2,24,3,25],[3,24,3,26],[3,25,3,27],[3,26,3,28],[3,27,3,29],[3,28,3,30],[3,29,3,31],[3,30,3,32],[3,31,3,33],[3,32,3,34],[3,33,3,35],[3,34,3,36],[3,35,3,37],[3,36,3,38],[3,37,3,39],[3,38,4,39],[4,40,3,41],[3,40,3,42],[3,41,3,43],[3,42,3,44],[3,43,3,45],[3,44,3,46],[3,45,3,47],[3,46,-1,-1],[-1,-1,3,49],[3,48,3,50],[3,49,3,51],[3,50,3,52],[3,51,3,53],[3,52,3,54],[3,53,3,55],[3,54,2,55],[2,56,3,57],[3,56,3,58],[3,57,3,59],[3,58,3,60],[3,59,3,61],[3,60,3,62],[3,61,3,63],[3,62,3,64],[3,63,3,65],[3,64,3,66],[3,65,3,67],[3,66,3,68],[3,67,3,69],[3,68,3,70],[3,69,3,71],[3,70,4,71],[4,72,3,73],[3,72,3,74],[3,73,3,75],[3,74,3,76],[3,75,3,77],[3,76,3,78],[3,77,3,79],[3,78,-1,-1],[-1,-1,3,81],[3,80,3,82],[3,81,3,83],[3,82,3,84],[3,83,3,85],[3,84,3,86],[3,85,3,87],[3,86,2,87],[2,88,3,89],[3,88,3,90],[3,89,3,91],[3,90,3,92],[3,91,3,93],[3,92,3,94],[3,93,3,95],[3,94,3,96],[3,95,3,97],[3,96,3,98],[3,97,3,99],[3,98,3,100],[3,99,3,101],[3,100,3,102],[3,101,3,103],[3,102,4,103],[4,104,3,105],[3,104,3,106],[3,105,3,107],[3,106,3,108],[3,107,3,109],[3,108,3,110],[3,109,3,111],[3,110,-1,-1],[-1,-1,3,113],[3,112,3,114],[3,113,3,115],[3,114,3,116],[3,115,3,117],[3,116,3,118],[3,117,3,119],[3,118,2,119],[2,120,3,121],[3,120,3,122],[3,121,3,123],[3,122,3,124],[3,123,3,125],[3,124,3,126],[3,125,3,127],[3,126,3,128],[3,127,3,129],[3,128,3,130],[3,129,3,131],[3,130,3,132],[3,131,3,133],[3,132,3,134],[3,133,3,135],[3,134,3,136],[3,135,3,137],[3,136,3,138],[3,137,3,139],[3,138,3,140],[3,139,3,141],[3,140,3,142],[3,141,3,143],[3,142,-1,-1],[-1,-1,3,145],[3,144,3,146],[3,145,3,147],[3,146,3,148],[3,147,3,149],[3,148,3,150],[3,149,3,151],[3,150,2,151],[2,152,3,153],[3,152,3,154],[3,153,3,155],[3,154,3,156],[3,155,3,157],[3,156,3,158],[3,157,3,159],[3,158,3,160],[3,159,3,161],[3,160,3,162],[3,161,3,163],[3,162,3,164],[3,163,3,165],[3,164,3,166],[3,165,3,167],[3,166,4,167],[4,168,3,169],[3,168,3,170],[3,169,3,171],[3,170,3,172],[3,171,3,173],[3,172,3,174],[3,173,3,175],[3,174,-1,-1],[-1,-1,3,177],[3,176,3,178],[3,177,3,179],[3,178,3,180],[3,179,3,181],[3,180,3,182],[3,181,3,183],[3,182,2,183],[2,184,3,185],[3,184,3,186],[3,185,3,187],[3,186,3,188],[3,187,3,189],[3,188,3,190],[3,189,3,191],[3,190,3,192],[3,191,3,193],[3,192,3,194],[3,193,3,195],[3,194,3,196],[3,195,3,197],[3,196,3,198],[3,197,3,199],[3,198,4,199],[4,200,3,201],[3,200,3,202],[3,201,3,203],[3,202,3,204],[3,203,3,205],[3,204,3,206],[3,205,3,207],[3,206,-1,-1],[-1,-1,3,209],[3,208,3,210],[3,209,3,211],[3,210,3,212],[3,211,3,213],[3,212,3,214],[3,213,3,215],[3,214,2,215],[2,216,3,217],[3,216,3,218],[3,217,3,219],[3,218,3,220],[3,219,3,221],[3,220,3,222],[3,221,3,223],[3,222,3,224],[3,223,3,225],[3,224,3,226],[3,225,3,227],[3,226,3,228],[3,227,3,229],[3,228,3,230],[3,229,3,231],[3,230,4,231],[4,232,3,233],[3,232,3,234],[3,233,3,235],[3,234,3,236],[3,235,3,237],[3,236,3,238],[3,237,3,239],[3,238,-1,-1],[-1,-1,3,241],[3,240,3,242],[3,241,3,243],[3,242,3,244],[3,243,3,245],[3,244,3,246],[3,245,3,247],[3,246,2,247],[2,248,3,249],[3,248,3,250],[3,249,3,251],[3,250,3,252],[3,251,3,253],[3,252,3,254],[3,253,3,255],[3,254,3,256],[3,255,3,257],[3,256,3,258],[3,257,3,259],[3,258,3,260],[3,259,3,261],[3,260,3,262],[3,261,3,263],[3,262,3,264],[3,263,3,265],[3,264,3,266],[3,265,3,267],[3,266,3,268],[3,267,3,269],[3,268,3,270],[3,269,3,271],[3,270,-1,-1],[-1,-1,-1,-1],[-1,-1,-1,-1],[-1,-1,-1,-1],[-1,-1,-1,-1],[-1,-1,-1,-1],[-1,-1,-1,-1],[-1,-1,-1,-1],[-1,-1,-1,-1],[-1,-1,-1,-1],[-1,-1,-1,-1],[-1,-1,-1,-1],[-1,-1,-1,-1],[-1,-1,-1,-1],[-1,-1,-1,-1],[-1,-1,-1,-1],[-1,-1,-1,-1]],"loop":[0,0,0,0,0,0,0,0,0,0,0,0,0,0,0,0,0,0,0,0,0,0,0,0,0,0,0,0,0,0,0,0,0,0,0,0,0,0,0,0,0,0,0,0,0,0,0,0,0,0,0,0,0,0,0,0,0,0,0,0,0,0,0,0,0,0,0,0,0,0,0,0,0,0,0,0,0,0,0,0,0,0,0,0,0,0,0,0,0,0,0,0,0,0,0,0,0,0,0,0,0,0,0,0,0,0,0,0,0,0,0,0,0,0,0,0,0,0,0,0,0,0,0,0,0,0,0,0,0,0,0,0,0,0,0,0,0,0,0,0,0,0,0,0,0,0,0,0,0,0,0,0,0,0,0,0,0,0,0,0,0,0,0,0,0,0,0,0,0,0,0,0,0,0,0,0,0,0,0,0,0,0,0,0,0,0,0,0,0,0,0,0,0,0,0,0,0,0,0,0,0,0,0,0,0,0,0,0,0,0,0,0,0,0,0,0,0,0,0,0,0,0,0,0,0,0,0,0,0,0,0,0,0,0,0,0,0,0,0,0,0,0,0,0,0,0,0,0,0,0,0,0,0,0,0,0,0,0,0,0,0,0,0,0,0,0,0,0,0,0,0,0,0,0,0,0,0,0,0,0,0,0,0,0,0,0,0,0],"scaf":[[-1,-1,-1,-1],[-1,-1,-1,-1],[-1,-1,-1,-1],[-1,-1,-1,-1],[-1,-1,-1,-1],[-1,-1,-1,-1],[-1,-1,-1,-1],[-1,-1,-1,-1],[3,9,2,8],[3,10,3,8],[3,11,3,9],[3,12,3,10],[3,13,3,11],[3,14,3,12],[3,15,3,13],[3,16,3,14],[3,17,3,15],[3,18,3,16],[3,19,3,17],[3,20,3,18],[3,21,3,19],[3,22,3,20],[3,23,3,21],[3,24,3,22],[3,25,3,23],[3,26,3,24],[3,27,3,25],[3,28,3,26],[3,29,3,27],[3,30,3,28],[3,31,3,29],[3,32,3,30],[3,33,3,31],[3,34,3,32],[3,35,3,33],[3,36,3,34],[3,37,3,35],[3,38,3,36],[3,39,3,37],[3,40,3,38],[3,41,3,39],[3,42,3,40],[3,43,3,41],[3,44,3,42],[3,45,3,43],[3,46,3,44],[3,47,3,45],[3,48,3,46],[3,49,3,47],[3,50,3,48],[3,51,3,49],[3,52,3,50],[3,53,3,51],[3,54,3,52],[3,55,3,53],[3,56,3,54],[3,57,3,55],[3,58,3,56],[3,59,3,57],[3,60,3,58],[3,61,3,59],[3,62,3,60],[3,63,3,61],[3,64,3,62],[3,65,3,63],[3,66,3,64],[3,67,3,65],[3,68,3,66],[3,69,3,67],[3,70,3,68],[3,71,3,69],[3,72,3,70],[3,73,3,71],[3,74,3,72],[3,75,3,73],[3,76,3,74],[3,77,3,75],[3,78,3,76],[3,79,3,77],[3,80,3,78],[3,81,3,79],[3,82,3,80],[3,83,3,81],[3,84,3,82],[3,85,3,83],[3,86,3,84],[3,87,3,85],[3,88,3,86],[3,89,3,87],[3,90,3,88],[3,91,3,89],[3,92,3,90],[3,93,3,91],[3,94,3,92],[3,95,3,93],[3,96,3,94],[3,97,3,95],[3,98,3,96],[3,99,3,97],[3,100,3,98],[3,101,3,99],[3,102,3,100],[3,103,3,101],[3,104,3,102],[3,105,3,103],[3,106,3,104],[3,107,3,105],[3,108,3,106],[3,109,3,107],[3,110,3,108],[3,111,3,109],[3,112,3,110],[3,113,3,111],[3,114,3,112],[3,115,3,113],[3,116,3,114],[3,117,3,115],[3,118,3,116],[3,119,3,117],[3,120,3,118],[3,121,3,119],[3,122,3,120],[3,123,3,121],[3,124,3,122],[3,125,3,123],[3,126,3,124],[3,127,3,125],[3,128,3,126],[3,129,3,127],[3,130,3,128],[4,130,3,129],[3,132,4,131],[3,133,3,131],[3,134,3,132],[3,135,3,133],[3,136,3,134],[3,137,3,135],[3,138,3,136],[3,139,3,137],[3,140,3,138],[3,141,3,139],[3,142,3,140],[3,143,3,141],[3,144,3,142],[3,145,3,143],[3,146,3,144],[3,147,3,145],[3,148,3,146],[3,149,3,147],[3,150,3,148],[3,151,3,149],[3,152,3,150],[3,153,3,151],[3,154,3,152],[3,155,3,153],[3,156,3,154],[3,157,3,155],[3,158,3,156],[3,159,3,157],[3,160,3,158],[3,161,3,159],[3,162,3,160],[3,163,3,161],[3,164,3,162],[3,165,3,163],[3,166,3,164],[3,167,3,165],[3,168,3,166],[3,169,3,167],[3,170,3,168],[3,171,3,169],[3,172,3,170],[3,173,3,171],[3,174,3,172],[3,175,3,173],[3,176,3,174],[3,177,3,175],[3,178,3,176],[3,179,3,177],[3,180,3,178],[3,181,3,179],[3,182,3,180],[3,183,3,181],[3,184,3,182],[3,185,3,183],[3,186,3,184],[3,187,3,185],[3,188,3,186],[3,189,3,187],[3,190,3,188],[3,191,3,189],[3,192,3,190],[3,193,3,191],[3,194,3,192],[3,195,3,193],[3,196,3,194],[3,197,3,195],[3,198,3,196],[3,199,3,197],[3,200,3,198],[3,201,3,199],[3,202,3,200],[3,203,3,201],[3,204,3,202],[3,205,3,203],[3,206,3,204],[3,207,3,205],[3,208,3,206],[3,209,3,207],[3,210,3,208],[3,211,3,209],[3,212,3,210],[3,213,3,211],[3,214,3,212],[3,215,3,213],[3,216,3,214],[3,217,3,215],[3,218,3,216],[3,219,3,217],[3,220,3,218],[3,221,3,219],[3,222,3,220],[3,223,3,221],[3,224,3,222],[3,225,3,223],[3,226,3,224],[3,227,3,225],[3,228,3,226],[3,229,3,227],[3,230,3,228],[3,231,3,229],[3,232,3,230],[3,233,3,231],[3,234,3,232],[3,235,3,233],[3,236,3,234],[3,237,3,235],[3,238,3,236],[3,239,3,237],[3,240,3,238],[3,241,3,239],[3,242,3,240],[3,243,3,241],[3,244,3,242],[3,245,3,243],[3,246,3,244],[3,247,3,245],[3,248,3,246],[3,249,3,247],[3,250,3,248],[3,251,3,249],[3,252,3,250],[3,253,3,251],[3,254,3,252],[3,255,3,253],[3,256,3,254],[3,257,3,255],[3,258,3,256],[3,259,3,257],[3,260,3,258],[3,261,3,259],[3,262,3,260],[3,263,3,261],[2,263,3,262],[-1,-1,-1,-1],[-1,-1,-1,-1],[-1,-1,-1,-1],[-1,-1,-1,-1],[-1,-1,-1,-1],[-1,-1,-1,-1],[-1,-1,-1,-1],[-1,-1,-1,-1],[-1,-1,-1,-1],[-1,-1,-1,-1],[-1,-1,-1,-1],[-1,-1,-1,-1],[-1,-1,-1,-1],[-1,-1,-1,-1],[-1,-1,-1,-1],[-1,-1,-1,-1],[-1,-1,-1,-1],[-1,-1,-1,-1],[-1,-1,-1,-1],[-1,-1,-1,-1],[-1,-1,-1,-1],[-1,-1,-1,-1],[-1,-1,-1,-1],[-1,-1,-1,-1]],"row":3,"col":0},{"scafLoop":[],"num":4,"stapLoop":[],"skip":[0,0,0,0,0,0,0,0,0,0,0,0,0,0,0,0,0,0,0,0,0,0,0,0,0,0,0,0,0,0,0,0,0,0,0,0,0,0,0,0,0,0,0,-1,0,0,0,0,0,0,0,0,0,0,0,0,0,0,0,0,0,0,0,0,0,0,0,0,0,0,0,0,0,0,0,0,0,0,0,0,0,0,0,0,0,0,0,0,0,0,0,-1,0,0,0,0,0,0,0,0,0,0,0,0,0,0,0,0,0,0,0,0,0,0,0,0,0,0,0,0,0,0,0,0,0,0,0,0,0,0,0,0,0,0,0,0,0,0,0,-1,0,0,0,0,0,0,0,0,0,0,0,0,0,0,0,0,0,0,0,0,0,0,0,0,0,0,0,0,0,0,0,0,0,0,0,0,0,0,0,0,0,0,0,0,0,0,0,-1,0,0,0,0,0,0,0,0,0,0,0,0,0,0,0,0,0,0,0,0,0,0,0,0,0,0,0,0,0,0,0,0,0,0,0,0,0,0,0,0,0,0,0,0,0,0,0,-1,0,0,0,0,0,0,0,0,0,0,0,0,0,0,0,0,0,0,0,0,0,0,0,0,0,0,0,0,0,0,0,0,0,0,0,0,0,0,0,0,0,0,0,0,0,0,0,0,0,0,0,0],"stap_colors":[[31,16225054],[63,16225054],[95,16225054],[127,16225054],[159,16225054],[191,16225054],[223,16225054],[271,8947848]],"stap":[[4,1,-1,-1],[4,2,4,0],[4,3,4,1],[4,4,4,2],[4,5,4,3],[4,6,4,4],[4,7,4,5],[4,8,4,6],[4,9,4,7],[4,10,4,8],[4,11,4,9],[4,12,4,10],[4,13,4,11],[4,14,4,12],[4,15,4,13],[4,16,4,14],[4,17,4,15],[4,18,4,16],[4,19,4,17],[4,20,4,18],[4,21,4,19],[4,22,4,20],[4,23,4,21],[5,23,4,22],[4,25,5,24],[4,26,4,24],[4,27,4,25],[4,28,4,26],[4,29,4,27],[4,30,4,28],[4,31,4,29],[-1,-1,4,30],[4,33,-1,-1],[4,34,4,32],[4,35,4,33],[4,36,4,34],[4,37,4,35],[4,38,4,36],[4,39,4,37],[3,39,4,38],[4,41,3,40],[4,42,4,40],[4,43,4,41],[4,44,4,42],[4,45,4,43],[4,46,4,44],[4,47,4,45],[4,48,4,46],[4,49,4,47],[4,50,4,48],[4,51,4,49],[4,52,4,50],[4,53,4,51],[4,54,4,52],[4,55,4,53],[5,55,4,54],[4,57,5,56],[4,58,4,56],[4,59,4,57],[4,60,4,58],[4,61,4,59],[4,62,4,60],[4,63,4,61],[-1,-1,4,62],[4,65,-1,-1],[4,66,4,64],[4,67,4,65],[4,68,4,66],[4,69,4,67],[4,70,4,68],[4,71,4,69],[3,71,4,70],[4,73,3,72],[4,74,4,72],[4,75,4,73],[4,76,4,74],[4,77,4,75],[4,78,4,76],[4,79,4,77],[4,80,4,78],[4,81,4,79],[4,82,4,80],[4,83,4,81],[4,84,4,82],[4,85,4,83],[4,86,4,84],[4,87,4,85],[5,87,4,86],[4,89,5,88],[4,90,4,88],[4,91,4,89],[4,92,4,90],[4,93,4,91],[4,94,4,92],[4,95,4,93],[-1,-1,4,94],[4,97,-1,-1],[4,98,4,96],[4,99,4,97],[4,100,4,98],[4,101,4,99],[4,102,4,100],[4,103,4,101],[3,103,4,102],[4,105,3,104],[4,106,4,104],[4,107,4,105],[4,108,4,106],[4,109,4,107],[4,110,4,108],[4,111,4,109],[4,112,4,110],[4,113,4,111],[4,114,4,112],[4,115,4,113],[4,116,4,114],[4,117,4,115],[4,118,4,116],[4,119,4,117],[5,119,4,118],[4,121,5,120],[4,122,4,120],[4,123,4,121],[4,124,4,122],[4,125,4,123],[4,126,4,124],[4,127,4,125],[-1,-1,4,126],[4,129,-1,-1],[4,130,4,128],[4,131,4,129],[4,132,4,130],[4,133,4,131],[4,134,4,132],[4,135,4,133],[4,136,4,134],[4,137,4,135],[4,138,4,136],[4,139,4,137],[4,140,4,138],[4,141,4,139],[4,142,4,140],[4,143,4,141],[4,144,4,142],[4,145,4,143],[4,146,4,144],[4,147,4,145],[4,148,4,146],[4,149,4,147],[4,150,4,148],[4,151,4,149],[5,151,4,150],[4,153,5,152],[4,154,4,152],[4,155,4,153],[4,156,4,154],[4,157,4,155],[4,158,4,156],[4,159,4,157],[-1,-1,4,158],[4,161,-1,-1],[4,162,4,160],[4,163,4,161],[4,164,4,162],[4,165,4,163],[4,166,4,164],[4,167,4,165],[3,167,4,166],[4,169,3,168],[4,170,4,168],[4,171,4,169],[4,172,4,170],[4,173,4,171],[4,174,4,172],[4,175,4,173],[4,176,4,174],[4,177,4,175],[4,178,4,176],[4,179,4,177],[4,180,4,178],[4,181,4,179],[4,182,4,180],[4,183,4,181],[5,183,4,182],[4,185,5,184],[4,186,4,184],[4,187,4,185],[4,188,4,186],[4,189,4,187],[4,190,4,188],[4,191,4,189],[-1,-1,4,190],[4,193,-1,-1],[4,194,4,192],[4,195,4,193],[4,196,4,194],[4,197,4,195],[4,198,4,196],[4,199,4,197],[3,199,4,198],[4,201,3,200],[4,202,4,200],[4,203,4,201],[4,204,4,202],[4,205,4,203],[4,206,4,204],[4,207,4,205],[4,208,4,206],[4,209,4,207],[4,210,4,208],[4,211,4,209],[4,212,4,210],[4,213,4,211],[4,214,4,212],[4,215,4,213],[5,215,4,214],[4,217,5,216],[4,218,4,216],[4,219,4,217],[4,220,4,218],[4,221,4,219],[4,222,4,220],[4,223,4,221],[-1,-1,4,222],[4,225,-1,-1],[4,226,4,224],[4,227,4,225],[4,228,4,226],[4,229,4,227],[4,230,4,228],[4,231,4,229],[3,231,4,230],[4,233,3,232],[4,234,4,232],[4,235,4,233],[4,236,4,234],[4,237,4,235],[4,238,4,236],[4,239,4,237],[4,240,4,238],[4,241,4,239],[4,242,4,240],[4,243,4,241],[4,244,4,242],[4,245,4,243],[4,246,4,244],[4,247,4,245],[5,247,4,246],[4,249,5,248],[4,250,4,248],[4,251,4,249],[4,252,4,250],[4,253,4,251],[4,254,4,252],[4,255,4,253],[4,256,4,254],[4,257,4,255],[4,258,4,256],[4,259,4,257],[4,260,4,258],[4,261,4,259],[4,262,4,260],[4,263,4,261],[4,264,4,262],[4,265,4,263],[4,266,4,264],[4,267,4,265],[4,268,4,266],[4,269,4,267],[4,270,4,268],[4,271,4,269],[-1,-1,4,270],[-1,-1,-1,-1],[-1,-1,-1,-1],[-1,-1,-1,-1],[-1,-1,-1,-1],[-1,-1,-1,-1],[-1,-1,-1,-1],[-1,-1,-1,-1],[-1,-1,-1,-1],[-1,-1,-1,-1],[-1,-1,-1,-1],[-1,-1,-1,-1],[-1,-1,-1,-1],[-1,-1,-1,-1],[-1,-1,-1,-1],[-1,-1,-1,-1],[-1,-1,-1,-1]],"loop":[0,0,0,0,0,0,0,0,0,0,0,0,0,0,0,0,0,0,0,0,0,0,0,0,0,0,0,0,0,0,0,0,0,0,0,0,0,0,0,0,0,0,0,0,0,0,0,0,0,0,0,0,0,0,0,0,0,0,0,0,0,0,0,0,0,0,0,0,0,0,0,0,0,0,0,0,0,0,0,0,0,0,0,0,0,0,0,0,0,0,0,0,0,0,0,0,0,0,0,0,0,0,0,0,0,0,0,0,0,0,0,0,0,0,0,0,0,0,0,0,0,0,0,0,0,0,0,0,0,0,0,0,0,0,0,0,0,0,0,0,0,0,0,0,0,0,0,0,0,0,0,0,0,0,0,0,0,0,0,0,0,0,0,0,0,0,0,0,0,0,0,0,0,0,0,0,0,0,0,0,0,0,0,0,0,0,0,0,0,0,0,0,0,0,0,0,0,0,0,0,0,0,0,0,0,0,0,0,0,0,0,0,0,0,0,0,0,0,0,0,0,0,0,0,0,0,0,0,0,0,0,0,0,0,0,0,0,0,0,0,0,0,0,0,0,0,0,0,0,0,0,0,0,0,0,0,0,0,0,0,0,0,0,0,0,0,0,0,0,0,0,0,0,0,0,0,0,0,0,0,0,0,0,0,0,0,0,0],"scaf":[[-1,-1,-1,-1],[-1,-1,-1,-1],[-1,-1,-1,-1],[-1,-1,-1,-1],[-1,-1,-1,-1],[-1,-1,-1,-1],[-1,-1,-1,-1],[-1,-1,-1,-1],[5,8,4,9],[4,8,4,10],[4,9,4,11],[4,10,4,12],[4,11,4,13],[4,12,4,14],[4,13,4,15],[4,14,4,16],[4,15,4,17],[4,16,4,18],[4,17,4,19],[4,18,4,20],[4,19,4,21],[4,20,4,22],[4,21,4,23],[4,22,4,24],[4,23,4,25],[4,24,4,26],[4,25,4,27],[4,26,4,28],[4,27,4,29],[4,28,4,30],[4,29,4,31],[4,30,4,32],[4,31,4,33],[4,32,4,34],[4,33,4,35],[4,34,4,36],[4,35,4,37],[4,36,4,38],[4,37,4,39],[4,38,4,40],[4,39,4,41],[4,40,4,42],[4,41,4,43],[4,42,4,44],[4,43,4,45],[4,44,4,46],[4,45,4,47],[4,46,4,48],[4,47,4,49],[4,48,4,50],[4,49,4,51],[4,50,4,52],[4,51,4,53],[4,52,4,54],[4,53,4,55],[4,54,4,56],[4,55,4,57],[4,56,4,58],[4,57,4,59],[4,58,4,60],[4,59,4,61],[4,60,4,62],[4,61,4,63],[4,62,4,64],[4,63,4,65],[4,64,4,66],[4,65,4,67],[4,66,4,68],[4,67,4,69],[4,68,4,70],[4,69,4,71],[4,70,4,72],[4,71,4,73],[4,72,4,74],[4,73,4,75],[4,74,4,76],[4,75,4,77],[4,76,4,78],[4,77,4,79],[4,78,4,80],[4,79,4,81],[4,80,4,82],[4,81,4,83],[4,82,4,84],[4,83,4,85],[4,84,4,86],[4,85,4,87],[4,86,4,88],[4,87,4,89],[4,88,4,90],[4,89,4,91],[4,90,4,92],[4,91,4,93],[4,92,4,94],[4,93,4,95],[4,94,4,96],[4,95,4,97],[4,96,4,98],[4,97,4,99],[4,98,4,100],[4,99,4,101],[4,100,4,102],[4,101,4,103],[4,102,4,104],[4,103,4,105],[4,104,4,106],[4,105,4,107],[4,106,4,108],[4,107,4,109],[4,108,4,110],[4,109,4,111],[4,110,4,112],[4,111,4,113],[4,112,4,114],[4,113,4,115],[4,114,4,116],[4,115,4,117],[4,116,4,118],[4,117,4,119],[4,118,4,120],[4,119,4,121],[4,120,4,122],[4,121,4,123],[4,122,4,124],[4,123,4,125],[4,124,4,126],[4,125,4,127],[4,126,4,128],[4,127,4,129],[4,128,4,130],[4,129,3,130],[3,131,4,132],[4,131,4,133],[4,132,4,134],[4,133,4,135],[4,134,4,136],[4,135,4,137],[4,136,4,138],[4,137,4,139],[4,138,4,140],[4,139,4,141],[4,140,4,142],[4,141,4,143],[4,142,4,144],[4,143,4,145],[4,144,4,146],[4,145,4,147],[4,146,4,148],[4,147,4,149],[4,148,4,150],[4,149,4,151],[4,150,4,152],[4,151,4,153],[4,152,4,154],[4,153,4,155],[4,154,4,156],[4,155,4,157],[4,156,4,158],[4,157,4,159],[4,158,4,160],[4,159,4,161],[4,160,4,162],[4,161,4,163],[4,162,4,164],[4,163,4,165],[4,164,4,166],[4,165,4,167],[4,166,4,168],[4,167,4,169],[4,168,4,170],[4,169,4,171],[4,170,4,172],[4,171,4,173],[4,172,4,174],[4,173,4,175],[4,174,4,176],[4,175,4,177],[4,176,4,178],[4,177,4,179],[4,178,4,180],[4,179,4,181],[4,180,4,182],[4,181,4,183],[4,182,4,184],[4,183,4,185],[4,184,4,186],[4,185,4,187],[4,186,4,188],[4,187,4,189],[4,188,4,190],[4,189,4,191],[4,190,4,192],[4,191,4,193],[4,192,4,194],[4,193,4,195],[4,194,4,196],[4,195,4,197],[4,196,4,198],[4,197,4,199],[4,198,4,200],[4,199,4,201],[4,200,4,202],[4,201,4,203],[4,202,4,204],[4,203,4,205],[4,204,4,206],[4,205,4,207],[4,206,4,208],[4,207,4,209],[4,208,4,210],[4,209,4,211],[4,210,4,212],[4,211,4,213],[4,212,4,214],[4,213,4,215],[4,214,4,216],[4,215,4,217],[4,216,4,218],[4,217,4,219],[4,218,4,220],[4,219,4,221],[4,220,4,222],[4,221,4,223],[4,222,4,224],[4,223,4,225],[4,224,4,226],[4,225,4,227],[4,226,4,228],[4,227,4,229],[4,228,4,230],[4,229,4,231],[4,230,4,232],[4,231,4,233],[4,232,4,234],[4,233,4,235],[4,234,4,236],[4,235,4,237],[4,236,4,238],[4,237,4,239],[4,238,4,240],[4,239,4,241],[4,240,4,242],[4,241,4,243],[4,242,4,244],[4,243,4,245],[4,244,4,246],[4,245,4,247],[4,246,4,248],[4,247,4,249],[4,248,4,250],[4,249,4,251],[4,250,4,252],[4,251,4,253],[4,252,4,254],[4,253,4,255],[4,254,4,256],[4,255,4,257],[4,256,4,258],[4,257,4,259],[4,258,4,260],[4,259,4,261],[4,260,4,262],[4,261,4,263],[4,262,5,263],[-1,-1,-1,-1],[-1,-1,-1,-1],[-1,-1,-1,-1],[-1,-1,-1,-1],[-1,-1,-1,-1],[-1,-1,-1,-1],[-1,-1,-1,-1],[-1,-1,-1,-1],[-1,-1,-1,-1],[-1,-1,-1,-1],[-1,-1,-1,-1],[-1,-1,-1,-1],[-1,-1,-1,-1],[-1,-1,-1,-1],[-1,-1,-1,-1],[-1,-1,-1,-1],[-1,-1,-1,-1],[-1,-1,-1,-1],[-1,-1,-1,-1],[-1,-1,-1,-1],[-1,-1,-1,-1],[-1,-1,-1,-1],[-1,-1,-1,-1],[-1,-1,-1,-1]],"row":4,"col":0},{"scafLoop":[],"num":5,"stapLoop":[],"skip":[0,0,0,0,0,0,0,0,0,0,0,0,0,0,0,0,0,0,0,0,0,0,0,0,0,0,0,0,0,0,0,0,0,0,0,0,0,0,0,0,0,0,0,-1,0,0,0,0,0,0,0,0,0,0,0,0,0,0,0,0,0,0,0,0,0,0,0,0,0,0,0,0,0,0,0,0,0,0,0,0,0,0,0,0,0,0,0,0,0,0,0,-1,0,0,0,0,0,0,0,0,0,0,0,0,0,0,0,0,0,0,0,0,0,0,0,0,0,0,0,0,0,0,0,0,0,0,0,0,0,0,0,0,0,0,0,0,0,0,0,-1,0,0,0,0,0,0,0,0,0,0,0,0,0,0,0,0,0,0,0,0,0,0,0,0,0,0,0,0,0,0,0,0,0,0,0,0,0,0,0,0,0,0,0,0,0,0,0,-1,0,0,0,0,0,0,0,0,0,0,0,0,0,0,0,0,0,0,0,0,0,0,0,0,0,0,0,0,0,0,0,0,0,0,0,0,0,0,0,0,0,0,0,0,0,0,0,-1,0,0,0,0,0,0,0,0,0,0,0,0,0,0,0,0,0,0,0,0,0,0,0,0,0,0,0,0,0,0,0,0,0,0,0,0,0,0,0,0,0,0,0,0,0,0,0,0,0,0,0,0],"stap_colors":[[0,8947848],[48,16225054],[80,16225054],[112,16225054],[144,16225054],[176,16225054],[208,16225054],[240,16225054]],"stap":[[-1,-1,5,1],[5,0,5,2],[5,1,5,3],[5,2,5,4],[5,3,5,5],[5,4,5,6],[5,5,5,7],[5,6,5,8],[5,7,5,9],[5,8,5,10],[5,9,5,11],[5,10,5,12],[5,11,5,13],[5,12,5,14],[5,13,5,15],[5,14,5,16],[5,15,5,17],[5,16,5,18],[5,17,5,19],[5,18,5,20],[5,19,5,21],[5,20,5,22],[5,21,5,23],[5,22,4,23],[4,24,5,25],[5,24,5,26],[5,25,5,27],[5,26,5,28],[5,27,5,29],[5,28,5,30],[5,29,5,31],[5,30,5,32],[5,31,5,33],[5,32,5,34],[5,33,5,35],[5,34,5,36],[5,35,5,37],[5,36,5,38],[5,37,5,39],[5,38,6,39],[6,40,5,41],[5,40,5,42],[5,41,5,43],[5,42,5,44],[5,43,5,45],[5,44,5,46],[5,45,5,47],[5,46,-1,-1],[-1,-1,5,49],[5,48,5,50],[5,49,5,51],[5,50,5,52],[5,51,5,53],[5,52,5,54],[5,53,5,55],[5,54,4,55],[4,56,5,57],[5,56,5,58],[5,57,5,59],[5,58,5,60],[5,59,5,61],[5,60,5,62],[5,61,5,63],[5,62,5,64],[5,63,5,65],[5,64,5,66],[5,65,5,67],[5,66,5,68],[5,67,5,69],[5,68,5,70],[5,69,5,71],[5,70,6,71],[6,72,5,73],[5,72,5,74],[5,73,5,75],[5,74,5,76],[5,75,5,77],[5,76,5,78],[5,77,5,79],[5,78,-1,-1],[-1,-1,5,81],[5,80,5,82],[5,81,5,83],[5,82,5,84],[5,83,5,85],[5,84,5,86],[5,85,5,87],[5,86,4,87],[4,88,5,89],[5,88,5,90],[5,89,5,91],[5,90,5,92],[5,91,5,93],[5,92,5,94],[5,93,5,95],[5,94,5,96],[5,95,5,97],[5,96,5,98],[5,97,5,99],[5,98,5,100],[5,99,5,101],[5,100,5,102],[5,101,5,103],[5,102,6,103],[6,104,5,105],[5,104,5,106],[5,105,5,107],[5,106,5,108],[5,107,5,109],[5,108,5,110],[5,109,5,111],[5,110,-1,-1],[-1,-1,5,113],[5,112,5,114],[5,113,5,115],[5,114,5,116],[5,115,5,117],[5,116,5,118],[5,117,5,119],[5,118,4,119],[4,120,5,121],[5,120,5,122],[5,121,5,123],[5,122,5,124],[5,123,5,125],[5,124,5,126],[5,125,5,127],[5,126,5,128],[5,127,5,129],[5,128,5,130],[5,129,5,131],[5,130,5,132],[5,131,5,133],[5,132,5,134],[5,133,5,135],[5,134,5,136],[5,135,5,137],[5,136,5,138],[5,137,5,139],[5,138,5,140],[5,139,5,141],[5,140,5,142],[5,141,5,143],[5,142,-1,-1],[-1,-1,5,145],[5,144,5,146],[5,145,5,147],[5,146,5,148],[5,147,5,149],[5,148,5,150],[5,149,5,151],[5,150,4,151],[4,152,5,153],[5,152,5,154],[5,153,5,155],[5,154,5,156],[5,155,5,157],[5,156,5,158],[5,157,5,159],[5,158,5,160],[5,159,5,161],[5,160,5,162],[5,161,5,163],[5,162,5,164],[5,163,5,165],[5,164,5,166],[5,165,5,167],[5,166,6,167],[6,168,5,169],[5,168,5,170],[5,169,5,171],[5,170,5,172],[5,171,5,173],[5,172,5,174],[5,173,5,175],[5,174,-1,-1],[-1,-1,5,177],[5,176,5,178],[5,177,5,179],[5,178,5,180],[5,179,5,181],[5,180,5,182],[5,181,5,183],[5,182,4,183],[4,184,5,185],[5,184,5,186],[5,185,5,187],[5,186,5,188],[5,187,5,189],[5,188,5,190],[5,189,5,191],[5,190,5,192],[5,191,5,193],[5,192,5,194],[5,193,5,195],[5,194,5,196],[5,195,5,197],[5,196,5,198],[5,197,5,199],[5,198,6,199],[6,200,5,201],[5,200,5,202],[5,201,5,203],[5,202,5,204],[5,203,5,205],[5,204,5,206],[5,205,5,207],[5,206,-1,-1],[-1,-1,5,209],[5,208,5,210],[5,209,5,211],[5,210,5,212],[5,211,5,213],[5,212,5,214],[5,213,5,215],[5,214,4,215],[4,216,5,217],[5,216,5,218],[5,217,5,219],[5,218,5,220],[5,219,5,221],[5,220,5,222],[5,221,5,223],[5,222,5,224],[5,223,5,225],[5,224,5,226],[5,225,5,227],[5,226,5,228],[5,227,5,229],[5,228,5,230],[5,229,5,231],[5,230,6,231],[6,232,5,233],[5,232,5,234],[5,233,5,235],[5,234,5,236],[5,235,5,237],[5,236,5,238],[5,237,5,239],[5,238,-1,-1],[-1,-1,5,241],[5,240,5,242],[5,241,5,243],[5,242,5,244],[5,243,5,245],[5,244,5,246],[5,245,5,247],[5,246,4,247],[4,248,5,249],[5,248,5,250],[5,249,5,251],[5,250,5,252],[5,251,5,253],[5,252,5,254],[5,253,5,255],[5,254,5,256],[5,255,5,257],[5,256,5,258],[5,257,5,259],[5,258,5,260],[5,259,5,261],[5,260,5,262],[5,261,5,263],[5,262,5,264],[5,263,5,265],[5,264,5,266],[5,265,5,267],[5,266,5,268],[5,267,5,269],[5,268,5,270],[5,269,5,271],[5,270,-1,-1],[-1,-1,-1,-1],[-1,-1,-1,-1],[-1,-1,-1,-1],[-1,-1,-1,-1],[-1,-1,-1,-1],[-1,-1,-1,-1],[-1,-1,-1,-1],[-1,-1,-1,-1],[-1,-1,-1,-1],[-1,-1,-1,-1],[-1,-1,-1,-1],[-1,-1,-1,-1],[-1,-1,-1,-1],[-1,-1,-1,-1],[-1,-1,-1,-1],[-1,-1,-1,-1]],"loop":[0,0,0,0,0,0,0,0,0,0,0,0,0,0,0,0,0,0,0,0,0,0,0,0,0,0,0,0,0,0,0,0,0,0,0,0,0,0,0,0,0,0,0,0,0,0,0,0,0,0,0,0,0,0,0,0,0,0,0,0,0,0,0,0,0,0,0,0,0,0,0,0,0,0,0,0,0,0,0,0,0,0,0,0,0,0,0,0,0,0,0,0,0,0,0,0,0,0,0,0,0,0,0,0,0,0,0,0,0,0,0,0,0,0,0,0,0,0,0,0,0,0,0,0,0,0,0,0,0,0,0,0,0,0,0,0,0,0,0,0,0,0,0,0,0,0,0,0,0,0,0,0,0,0,0,0,0,0,0,0,0,0,0,0,0,0,0,0,0,0,0,0,0,0,0,0,0,0,0,0,0,0,0,0,0,0,0,0,0,0,0,0,0,0,0,0,0,0,0,0,0,0,0,0,0,0,0,0,0,0,0,0,0,0,0,0,0,0,0,0,0,0,0,0,0,0,0,0,0,0,0,0,0,0,0,0,0,0,0,0,0,0,0,0,0,0,0,0,0,0,0,0,0,0,0,0,0,0,0,0,0,0,0,0,0,0,0,0,0,0,0,0,0,0,0,0,0,0,0,0,0,0,0,0,0,0,0,0],"scaf":[[-1,-1,-1,-1],[-1,-1,-1,-1],[-1,-1,-1,-1],[-1,-1,-1,-1],[-1,-1,-1,-1],[-1,-1,-1,-1],[-1,-1,-1,-1],[-1,-1,-1,-1],[5,9,4,8],[5,10,5,8],[5,11,5,9],[5,12,5,10],[5,13,5,11],[5,14,5,12],[5,15,5,13],[5,16,5,14],[5,17,5,15],[5,18,5,16],[5,19,5,17],[5,20,5,18],[5,21,5,19],[5,22,5,20],[5,23,5,21],[5,24,5,22],[5,25,5,23],[5,26,5,24],[5,27,5,25],[5,28,5,26],[5,29,5,27],[5,30,5,28],[5,31,5,29],[5,32,5,30],[5,33,5,31],[5,34,5,32],[5,35,5,33],[5,36,5,34],[5,37,5,35],[5,38,5,36],[5,39,5,37],[5,40,5,38],[5,41,5,39],[5,42,5,40],[5,43,5,41],[5,44,5,42],[5,45,5,43],[5,46,5,44],[5,47,5,45],[5,48,5,46],[5,49,5,47],[5,50,5,48],[5,51,5,49],[5,52,5,50],[5,53,5,51],[5,54,5,52],[5,55,5,53],[5,56,5,54],[5,57,5,55],[5,58,5,56],[5,59,5,57],[5,60,5,58],[5,61,5,59],[5,62,5,60],[5,63,5,61],[5,64,5,62],[5,65,5,63],[5,66,5,64],[5,67,5,65],[5,68,5,66],[5,69,5,67],[5,70,5,68],[5,71,5,69],[5,72,5,70],[5,73,5,71],[5,74,5,72],[5,75,5,73],[5,76,5,74],[5,77,5,75],[5,78,5,76],[5,79,5,77],[5,80,5,78],[5,81,5,79],[5,82,5,80],[5,83,5,81],[5,84,5,82],[5,85,5,83],[5,86,5,84],[5,87,5,85],[5,88,5,86],[5,89,5,87],[5,90,5,88],[5,91,5,89],[5,92,5,90],[5,93,5,91],[5,94,5,92],[5,95,5,93],[5,96,5,94],[5,97,5,95],[5,98,5,96],[5,99,5,97],[5,100,5,98],[5,101,5,99],[5,102,5,100],[5,103,5,101],[5,104,5,102],[5,105,5,103],[5,106,5,104],[5,107,5,105],[5,108,5,106],[5,109,5,107],[5,110,5,108],[5,111,5,109],[5,112,5,110],[5,113,5,111],[5,114,5,112],[5,115,5,113],[5,116,5,114],[5,117,5,115],[5,118,5,116],[5,119,5,117],[5,120,5,118],[5,121,5,119],[5,122,5,120],[5,123,5,121],[5,124,5,122],[5,125,5,123],[5,126,5,124],[5,127,5,125],[5,128,5,126],[5,129,5,127],[5,130,5,128],[6,130,5,129],[5,132,6,131],[5,133,5,131],[5,134,5,132],[5,135,5,133],[5,136,5,134],[5,137,5,135],[5,138,5,136],[5,139,5,137],[5,140,5,138],[5,141,5,139],[5,142,5,140],[5,143,5,141],[5,144,5,142],[5,145,5,143],[5,146,5,144],[5,147,5,145],[5,148,5,146],[5,149,5,147],[5,150,5,148],[5,151,5,149],[5,152,5,150],[5,153,5,151],[5,154,5,152],[5,155,5,153],[5,156,5,154],[5,157,5,155],[5,158,5,156],[5,159,5,157],[5,160,5,158],[5,161,5,159],[5,162,5,160],[5,163,5,161],[5,164,5,162],[5,165,5,163],[5,166,5,164],[5,167,5,165],[5,168,5,166],[5,169,5,167],[5,170,5,168],[5,171,5,169],[5,172,5,170],[5,173,5,171],[5,174,5,172],[5,175,5,173],[5,176,5,174],[5,177,5,175],[5,178,5,176],[5,179,5,177],[5,180,5,178],[5,181,5,179],[5,182,5,180],[5,183,5,181],[5,184,5,182],[5,185,5,183],[5,186,5,184],[5,187,5,185],[5,188,5,186],[5,189,5,187],[5,190,5,188],[5,191,5,189],[5,192,5,190],[5,193,5,191],[5,194,5,192],[5,195,5,193],[5,196,5,194],[5,197,5,195],[5,198,5,196],[5,199,5,197],[5,200,5,198],[5,201,5,199],[5,202,5,200],[5,203,5,201],[5,204,5,202],[5,205,5,203],[5,206,5,204],[5,207,5,205],[5,208,5,206],[5,209,5,207],[5,210,5,208],[5,211,5,209],[5,212,5,210],[5,213,5,211],[5,214,5,212],[5,215,5,213],[5,216,5,214],[5,217,5,215],[5,218,5,216],[5,219,5,217],[5,220,5,218],[5,221,5,219],[5,222,5,220],[5,223,5,221],[5,224,5,222],[5,225,5,223],[5,226,5,224],[5,227,5,225],[5,228,5,226],[5,229,5,227],[5,230,5,228],[5,231,5,229],[5,232,5,230],[5,233,5,231],[5,234,5,232],[5,235,5,233],[5,236,5,234],[5,237,5,235],[5,238,5,236],[5,239,5,237],[5,240,5,238],[5,241,5,239],[5,242,5,240],[5,243,5,241],[5,244,5,242],[5,245,5,243],[5,246,5,244],[5,247,5,245],[5,248,5,246],[5,249,5,247],[5,250,5,248],[5,251,5,249],[5,252,5,250],[5,253,5,251],[5,254,5,252],[5,255,5,253],[5,256,5,254],[5,257,5,255],[5,258,5,256],[5,259,5,257],[5,260,5,258],[5,261,5,259],[5,262,5,260],[5,263,5,261],[4,263,5,262],[-1,-1,-1,-1],[-1,-1,-1,-1],[-1,-1,-1,-1],[-1,-1,-1,-1],[-1,-1,-1,-1],[-1,-1,-1,-1],[-1,-1,-1,-1],[-1,-1,-1,-1],[-1,-1,-1,-1],[-1,-1,-1,-1],[-1,-1,-1,-1],[-1,-1,-1,-1],[-1,-1,-1,-1],[-1,-1,-1,-1],[-1,-1,-1,-1],[-1,-1,-1,-1],[-1,-1,-1,-1],[-1,-1,-1,-1],[-1,-1,-1,-1],[-1,-1,-1,-1],[-1,-1,-1,-1],[-1,-1,-1,-1],[-1,-1,-1,-1],[-1,-1,-1,-1]],"row":5,"col":0},{"scafLoop":[],"num":6,"stapLoop":[],"skip":[0,0,0,0,0,0,0,0,0,0,0,0,0,0,0,0,0,0,0,0,0,0,0,0,0,0,0,0,0,0,0,0,0,0,0,0,0,0,0,0,0,0,0,-1,0,0,0,0,0,0,0,0,0,0,0,0,0,0,0,0,0,0,0,0,0,0,0,0,0,0,0,0,0,0,0,0,0,0,0,0,0,0,0,0,0,0,0,0,0,0,0,-1,0,0,0,0,0,0,0,0,0,0,0,0,0,0,0,0,0,0,0,0,0,0,0,0,0,0,0,0,0,0,0,0,0,0,0,0,0,0,0,0,0,0,0,0,0,0,0,-1,0,0,0,0,0,0,0,0,0,0,0,0,0,0,0,0,0,0,0,0,0,0,0,0,0,0,0,0,0,0,0,0,0,0,0,0,0,0,0,0,0,0,0,0,0,0,0,-1,0,0,0,0,0,0,0,0,0,0,0,0,0,0,0,0,0,0,0,0,0,0,0,0,0,0,0,0,0,0,0,0,0,0,0,0,0,0,0,0,0,0,0,0,0,0,0,-1,0,0,0,0,0,0,0,0,0,0,0,0,0,0,0,0,0,0,0,0,0,0,0,0,0,0,0,0,0,0,0,0,0,0,0,0,0,0,0,0,0,0,0,0,0,0,0,0,0,0,0,0],"stap_colors":[[31,16225054],[63,16225054],[95,16225054],[127,16225054],[159,16225054],[191,16225054],[223,16225054],[271,8947848]],"stap":[[6,1,-1,-1],[6,2,6,0],[6,3,6,1],[6,4,6,2],[6,5,6,3],[6,6,6,4],[6,7,6,5],[6,8,6,6],[6,9,6,7],[6,10,6,8],[6,11,6,9],[6,12,6,10],[6,13,6,11],[6,14,6,12],[6,15,6,13],[6,16,6,14],[6,17,6,15],[6,18,6,16],[6,19,6,17],[6,20,6,18],[6,21,6,19],[6,22,6,20],[6,23,6,21],[7,23,6,22],[6,25,7,24],[6,26,6,24],[6,27,6,25],[6,28,6,26],[6,29,6,27],[6,30,6,28],[6,31,6,29],[-1,-1,6,30],[6,33,-1,-1],[6,34,6,32],[6,35,6,33],[6,36,6,34],[6,37,6,35],[6,38,6,36],[6,39,6,37],[5,39,6,38],[6,41,5,40],[6,42,6,40],[6,43,6,41],[6,44,6,42],[6,45,6,43],[6,46,6,44],[6,47,6,45],[6,48,6,46],[6,49,6,47],[6,50,6,48],[6,51,6,49],[6,52,6,50],[6,53,6,51],[6,54,6,52],[6,55,6,53],[7,55,6,54],[6,57,7,56],[6,58,6,56],[6,59,6,57],[6,60,6,58],[6,61,6,59],[6,62,6,60],[6,63,6,61],[-1,-1,6,62],[6,65,-1,-1],[6,66,6,64],[6,67,6,65],[6,68,6,66],[6,69,6,67],[6,70,6,68],[6,71,6,69],[5,71,6,70],[6,73,5,72],[6,74,6,72],[6,75,6,73],[6,76,6,74],[6,77,6,75],[6,78,6,76],[6,79,6,77],[6,80,6,78],[6,81,6,79],[6,82,6,80],[6,83,6,81],[6,84,6,82],[6,85,6,83],[6,86,6,84],[6,87,6,85],[7,87,6,86],[6,89,7,88],[6,90,6,88],[6,91,6,89],[6,92,6,90],[6,93,6,91],[6,94,6,92],[6,95,6,93],[-1,-1,6,94],[6,97,-1,-1],[6,98,6,96],[6,99,6,97],[6,100,6,98],[6,101,6,99],[6,102,6,100],[6,103,6,101],[5,103,6,102],[6,105,5,104],[6,106,6,104],[6,107,6,105],[6,108,6,106],[6,109,6,107],[6,110,6,108],[6,111,6,109],[6,112,6,110],[6,113,6,111],[6,114,6,112],[6,115,6,113],[6,116,6,114],[6,117,6,115],[6,118,6,116],[6,119,6,117],[7,119,6,118],[6,121,7,120],[6,122,6,120],[6,123,6,121],[6,124,6,122],[6,125,6,123],[6,126,6,124],[6,127,6,125],[-1,-1,6,126],[6,129,-1,-1],[6,130,6,128],[6,131,6,129],[6,132,6,130],[6,133,6,131],[6,134,6,132],[6,135,6,133],[6,136,6,134],[6,137,6,135],[6,138,6,136],[6,139,6,137],[6,140,6,138],[6,141,6,139],[6,142,6,140],[6,143,6,141],[6,144,6,142],[6,145,6,143],[6,146,6,144],[6,147,6,145],[6,148,6,146],[6,149,6,147],[6,150,6,148],[6,151,6,149],[7,151,6,150],[6,153,7,152],[6,154,6,152],[6,155,6,153],[6,156,6,154],[6,157,6,155],[6,158,6,156],[6,159,6,157],[-1,-1,6,158],[6,161,-1,-1],[6,162,6,160],[6,163,6,161],[6,164,6,162],[6,165,6,163],[6,166,6,164],[6,167,6,165],[5,167,6,166],[6,169,5,168],[6,170,6,168],[6,171,6,169],[6,172,6,170],[6,173,6,171],[6,174,6,172],[6,175,6,173],[6,176,6,174],[6,177,6,175],[6,178,6,176],[6,179,6,177],[6,180,6,178],[6,181,6,179],[6,182,6,180],[6,183,6,181],[7,183,6,182],[6,185,7,184],[6,186,6,184],[6,187,6,185],[6,188,6,186],[6,189,6,187],[6,190,6,188],[6,191,6,189],[-1,-1,6,190],[6,193,-1,-1],[6,194,6,192],[6,195,6,193],[6,196,6,194],[6,197,6,195],[6,198,6,196],[6,199,6,197],[5,199,6,198],[6,201,5,200],[6,202,6,200],[6,203,6,201],[6,204,6,202],[6,205,6,203],[6,206,6,204],[6,207,6,205],[6,208,6,206],[6,209,6,207],[6,210,6,208],[6,211,6,209],[6,212,6,210],[6,213,6,211],[6,214,6,212],[6,215,6,213],[7,215,6,214],[6,217,7,216],[6,218,6,216],[6,219,6,217],[6,220,6,218],[6,221,6,219],[6,222,6,220],[6,223,6,221],[-1,-1,6,222],[6,225,-1,-1],[6,226,6,224],[6,227,6,225],[6,228,6,226],[6,229,6,227],[6,230,6,228],[6,231,6,229],[5,231,6,230],[6,233,5,232],[6,234,6,232],[6,235,6,233],[6,236,6,234],[6,237,6,235],[6,238,6,236],[6,239,6,237],[6,240,6,238],[6,241,6,239],[6,242,6,240],[6,243,6,241],[6,244,6,242],[6,245,6,243],[6,246,6,244],[6,247,6,245],[7,247,6,246],[6,249,7,248],[6,250,6,248],[6,251,6,249],[6,252,6,250],[6,253,6,251],[6,254,6,252],[6,255,6,253],[6,256,6,254],[6,257,6,255],[6,258,6,256],[6,259,6,257],[6,260,6,258],[6,261,6,259],[6,262,6,260],[6,263,6,261],[6,264,6,262],[6,265,6,263],[6,266,6,264],[6,267,6,265],[6,268,6,266],[6,269,6,267],[6,270,6,268],[6,271,6,269],[-1,-1,6,270],[-1,-1,-1,-1],[-1,-1,-1,-1],[-1,-1,-1,-1],[-1,-1,-1,-1],[-1,-1,-1,-1],[-1,-1,-1,-1],[-1,-1,-1,-1],[-1,-1,-1,-1],[-1,-1,-1,-1],[-1,-1,-1,-1],[-1,-1,-1,-1],[-1,-1,-1,-1],[-1,-1,-1,-1],[-1,-1,-1,-1],[-1,-1,-1,-1],[-1,-1,-1,-1]],"loop":[0,0,0,0,0,0,0,0,0,0,0,0,0,0,0,0,0,0,0,0,0,0,0,0,0,0,0,0,0,0,0,0,0,0,0,0,0,0,0,0,0,0,0,0,0,0,0,0,0,0,0,0,0,0,0,0,0,0,0,0,0,0,0,0,0,0,0,0,0,0,0,0,0,0,0,0,0,0,0,0,0,0,0,0,0,0,0,0,0,0,0,0,0,0,0,0,0,0,0,0,0,0,0,0,0,0,0,0,0,0,0,0,0,0,0,0,0,0,0,0,0,0,0,0,0,0,0,0,0,0,0,0,0,0,0,0,0,0,0,0,0,0,0,0,0,0,0,0,0,0,0,0,0,0,0,0,0,0,0,0,0,0,0,0,0,0,0,0,0,0,0,0,0,0,0,0,0,0,0,0,0,0,0,0,0,0,0,0,0,0,0,0,0,0,0,0,0,0,0,0,0,0,0,0,0,0,0,0,0,0,0,0,0,0,0,0,0,0,0,0,0,0,0,0,0,0,0,0,0,0,0,0,0,0,0,0,0,0,0,0,0,0,0,0,0,0,0,0,0,0,0,0,0,0,0,0,0,0,0,0,0,0,0,0,0,0,0,0,0,0,0,0,0,0,0,0,0,0,0,0,0,0,0,0,0,0,0,0],"scaf":[[-1,-1,-1,-1],[-1,-1,-1,-1],[-1,-1,-1,-1],[-1,-1,-1,-1],[-1,-1,-1,-1],[-1,-1,-1,-1],[-1,-1,-1,-1],[-1,-1,-1,-1],[7,8,6,9],[6,8,6,10],[6,9,6,11],[6,10,6,12],[6,11,6,13],[6,12,6,14],[6,13,6,15],[6,14,6,16],[6,15,6,17],[6,16,6,18],[6,17,6,19],[6,18,6,20],[6,19,6,21],[6,20,6,22],[6,21,6,23],[6,22,6,24],[6,23,6,25],[6,24,6,26],[6,25,6,27],[6,26,6,28],[6,27,6,29],[6,28,6,30],[6,29,6,31],[6,30,6,32],[6,31,6,33],[6,32,6,34],[6,33,6,35],[6,34,6,36],[6,35,6,37],[6,36,6,38],[6,37,6,39],[6,38,6,40],[6,39,6,41],[6,40,6,42],[6,41,6,43],[6,42,6,44],[6,43,6,45],[6,44,6,46],[6,45,6,47],[6,46,6,48],[6,47,6,49],[6,48,6,50],[6,49,6,51],[6,50,6,52],[6,51,6,53],[6,52,6,54],[6,53,6,55],[6,54,6,56],[6,55,6,57],[6,56,6,58],[6,57,6,59],[6,58,6,60],[6,59,6,61],[6,60,6,62],[6,61,6,63],[6,62,6,64],[6,63,6,65],[6,64,6,66],[6,65,6,67],[6,66,6,68],[6,67,6,69],[6,68,6,70],[6,69,6,71],[6,70,6,72],[6,71,6,73],[6,72,6,74],[6,73,6,75],[6,74,6,76],[6,75,6,77],[6,76,6,78],[6,77,6,79],[6,78,6,80],[6,79,6,81],[6,80,6,82],[6,81,6,83],[6,82,6,84],[6,83,6,85],[6,84,6,86],[6,85,6,87],[6,86,6,88],[6,87,6,89],[6,88,6,90],[6,89,6,91],[6,90,6,92],[6,91,6,93],[6,92,6,94],[6,93,6,95],[6,94,6,96],[6,95,6,97],[6,96,6,98],[6,97,6,99],[6,98,6,100],[6,99,6,101],[6,100,6,102],[6,101,6,103],[6,102,6,104],[6,103,6,105],[6,104,6,106],[6,105,6,107],[6,106,6,108],[6,107,6,109],[6,108,6,110],[6,109,6,111],[6,110,6,112],[6,111,6,113],[6,112,6,114],[6,113,6,115],[6,114,6,116],[6,115,6,117],[6,116,6,118],[6,117,6,119],[6,118,6,120],[6,119,6,121],[6,120,6,122],[6,121,6,123],[6,122,6,124],[6,123,6,125],[6,124,6,126],[6,125,6,127],[6,126,6,128],[6,127,6,129],[6,128,6,130],[6,129,5,130],[5,131,6,132],[6,131,6,133],[6,132,6,134],[6,133,6,135],[6,134,6,136],[6,135,6,137],[6,136,6,138],[6,137,6,139],[6,138,6,140],[6,139,6,141],[6,140,6,142],[6,141,6,143],[6,142,6,144],[6,143,6,145],[6,144,6,146],[6,145,6,147],[6,146,6,148],[6,147,6,149],[6,148,6,150],[6,149,6,151],[6,150,6,152],[6,151,6,153],[6,152,6,154],[6,153,6,155],[6,154,6,156],[6,155,6,157],[6,156,6,158],[6,157,6,159],[6,158,6,160],[6,159,6,161],[6,160,6,162],[6,161,6,163],[6,162,6,164],[6,163,6,165],[6,164,6,166],[6,165,6,167],[6,166,6,168],[6,167,6,169],[6,168,6,170],[6,169,6,171],[6,170,6,172],[6,171,6,173],[6,172,6,174],[6,173,6,175],[6,174,6,176],[6,175,6,177],[6,176,6,178],[6,177,6,179],[6,178,6,180],[6,179,6,181],[6,180,6,182],[6,181,6,183],[6,182,6,184],[6,183,6,185],[6,184,6,186],[6,185,6,187],[6,186,6,188],[6,187,6,189],[6,188,6,190],[6,189,6,191],[6,190,6,192],[6,191,6,193],[6,192,6,194],[6,193,6,195],[6,194,6,196],[6,195,6,197],[6,196,6,198],[6,197,6,199],[6,198,6,200],[6,199,6,201],[6,200,6,202],[6,201,6,203],[6,202,6,204],[6,203,6,205],[6,204,6,206],[6,205,6,207],[6,206,6,208],[6,207,6,209],[6,208,6,210],[6,209,6,211],[6,210,6,212],[6,211,6,213],[6,212,6,214],[6,213,6,215],[6,214,6,216],[6,215,6,217],[6,216,6,218],[6,217,6,219],[6,218,6,220],[6,219,6,221],[6,220,6,222],[6,221,6,223],[6,222,6,224],[6,223,6,225],[6,224,6,226],[6,225,6,227],[6,226,6,228],[6,227,6,229],[6,228,6,230],[6,229,6,231],[6,230,6,232],[6,231,6,233],[6,232,6,234],[6,233,6,235],[6,234,6,236],[6,235,6,237],[6,236,6,238],[6,237,6,239],[6,238,6,240],[6,239,6,241],[6,240,6,242],[6,241,6,243],[6,242,6,244],[6,243,6,245],[6,244,6,246],[6,245,6,247],[6,246,6,248],[6,247,6,249],[6,248,6,250],[6,249,6,251],[6,250,6,252],[6,251,6,253],[6,252,6,254],[6,253,6,255],[6,254,6,256],[6,255,6,257],[6,256,6,258],[6,257,6,259],[6,258,6,260],[6,259,6,261],[6,260,6,262],[6,261,6,263],[6,262,7,263],[-1,-1,-1,-1],[-1,-1,-1,-1],[-1,-1,-1,-1],[-1,-1,-1,-1],[-1,-1,-1,-1],[-1,-1,-1,-1],[-1,-1,-1,-1],[-1,-1,-1,-1],[-1,-1,-1,-1],[-1,-1,-1,-1],[-1,-1,-1,-1],[-1,-1,-1,-1],[-1,-1,-1,-1],[-1,-1,-1,-1],[-1,-1,-1,-1],[-1,-1,-1,-1],[-1,-1,-1,-1],[-1,-1,-1,-1],[-1,-1,-1,-1],[-1,-1,-1,-1],[-1,-1,-1,-1],[-1,-1,-1,-1],[-1,-1,-1,-1],[-1,-1,-1,-1]],"row":6,"col":0},{"scafLoop":[],"num":7,"stapLoop":[],"skip":[0,0,0,0,0,0,0,0,0,0,0,0,0,0,0,0,0,0,0,0,0,0,0,0,0,0,0,0,0,0,0,0,0,0,0,0,0,0,0,0,0,0,0,-1,0,0,0,0,0,0,0,0,0,0,0,0,0,0,0,0,0,0,0,0,0,0,0,0,0,0,0,0,0,0,0,0,0,0,0,0,0,0,0,0,0,0,0,0,0,0,0,-1,0,0,0,0,0,0,0,0,0,0,0,0,0,0,0,0,0,0,0,0,0,0,0,0,0,0,0,0,0,0,0,0,0,0,0,0,0,0,0,0,0,0,0,0,0,0,0,-1,0,0,0,0,0,0,0,0,0,0,0,0,0,0,0,0,0,0,0,0,0,0,0,0,0,0,0,0,0,0,0,0,0,0,0,0,0,0,0,0,0,0,0,0,0,0,0,-1,0,0,0,0,0,0,0,0,0,0,0,0,0,0,0,0,0,0,0,0,0,0,0,0,0,0,0,0,0,0,0,0,0,0,0,0,0,0,0,0,0,0,0,0,0,0,0,-1,0,0,0,0,0,0,0,0,0,0,0,0,0,0,0,0,0,0,0,0,0,0,0,0,0,0,0,0,0,0,0,0,0,0,0,0,0,0,0,0,0,0,0,0,0,0,0,0,0,0,0,0],"stap_colors":[[0,8947848],[48,16225054],[80,16225054],[112,16225054],[144,16225054],[176,16225054],[208,16225054],[240,16225054]],"stap":[[-1,-1,7,1],[7,0,7,2],[7,1,7,3],[7,2,7,4],[7,3,7,5],[7,4,7,6],[7,5,7,7],[7,6,7,8],[7,7,7,9],[7,8,7,10],[7,9,7,11],[7,10,7,12],[7,11,7,13],[7,12,7,14],[7,13,7,15],[7,14,7,16],[7,15,7,17],[7,16,7,18],[7,17,7,19],[7,18,7,20],[7,19,7,21],[7,20,7,22],[7,21,7,23],[7,22,6,23],[6,24,7,25],[7,24,7,26],[7,25,7,27],[7,26,7,28],[7,27,7,29],[7,28,7,30],[7,29,7,31],[7,30,7,32],[7,31,7,33],[7,32,7,34],[7,33,7,35],[7,34,7,36],[7,35,7,37],[7,36,7,38],[7,37,7,39],[7,38,8,39],[8,40,7,41],[7,40,7,42],[7,41,7,43],[7,42,7,44],[7,43,7,45],[7,44,7,46],[7,45,7,47],[7,46,-1,-1],[-1,-1,7,49],[7,48,7,50],[7,49,7,51],[7,50,7,52],[7,51,7,53],[7,52,7,54],[7,53,7,55],[7,54,6,55],[6,56,7,57],[7,56,7,58],[7,57,7,59],[7,58,7,60],[7,59,7,61],[7,60,7,62],[7,61,7,63],[7,62,7,64],[7,63,7,65],[7,64,7,66],[7,65,7,67],[7,66,7,68],[7,67,7,69],[7,68,7,70],[7,69,7,71],[7,70,8,71],[8,72,7,73],[7,72,7,74],[7,73,7,75],[7,74,7,76],[7,75,7,77],[7,76,7,78],[7,77,7,79],[7,78,-1,-1],[-1,-1,7,81],[7,80,7,82],[7,81,7,83],[7,82,7,84],[7,83,7,85],[7,84,7,86],[7,85,7,87],[7,86,6,87],[6,88,7,89],[7,88,7,90],[7,89,7,91],[7,90,7,92],[7,91,7,93],[7,92,7,94],[7,93,7,95],[7,94,7,96],[7,95,7,97],[7,96,7,98],[7,97,7,99],[7,98,7,100],[7,99,7,101],[7,100,7,102],[7,101,7,103],[7,102,8,103],[8,104,7,105],[7,104,7,106],[7,105,7,107],[7,106,7,108],[7,107,7,109],[7,108,7,110],[7,109,7,111],[7,110,-1,-1],[-1,-1,7,113],[7,112,7,114],[7,113,7,115],[7,114,7,116],[7,115,7,117],[7,116,7,118],[7,117,7,119],[7,118,6,119],[6,120,7,121],[7,120,7,122],[7,121,7,123],[7,122,7,124],[7,123,7,125],[7,124,7,126],[7,125,7,127],[7,126,7,128],[7,127,7,129],[7,128,7,130],[7,129,7,131],[7,130,7,132],[7,131,7,133],[7,132,7,134],[7,133,7,135],[7,134,7,136],[7,135,7,137],[7,136,7,138],[7,137,7,139],[7,138,7,140],[7,139,7,141],[7,140,7,142],[7,141,7,143],[7,142,-1,-1],[-1,-1,7,145],[7,144,7,146],[7,145,7,147],[7,146,7,148],[7,147,7,149],[7,148,7,150],[7,149,7,151],[7,150,6,151],[6,152,7,153],[7,152,7,154],[7,153,7,155],[7,154,7,156],[7,155,7,157],[7,156,7,158],[7,157,7,159],[7,158,7,160],[7,159,7,161],[7,160,7,162],[7,161,7,163],[7,162,7,164],[7,163,7,165],[7,164,7,166],[7,165,7,167],[7,166,8,167],[8,168,7,169],[7,168,7,170],[7,169,7,171],[7,170,7,172],[7,171,7,173],[7,172,7,174],[7,173,7,175],[7,174,-1,-1],[-1,-1,7,177],[7,176,7,178],[7,177,7,179],[7,178,7,180],[7,179,7,181],[7,180,7,182],[7,181,7,183],[7,182,6,183],[6,184,7,185],[7,184,7,186],[7,185,7,187],[7,186,7,188],[7,187,7,189],[7,188,7,190],[7,189,7,191],[7,190,7,192],[7,191,7,193],[7,192,7,194],[7,193,7,195],[7,194,7,196],[7,195,7,197],[7,196,7,198],[7,197,7,199],[7,198,8,199],[8,200,7,201],[7,200,7,202],[7,201,7,203],[7,202,7,204],[7,203,7,205],[7,204,7,206],[7,205,7,207],[7,206,-1,-1],[-1,-1,7,209],[7,208,7,210],[7,209,7,211],[7,210,7,212],[7,211,7,213],[7,212,7,214],[7,213,7,215],[7,214,6,215],[6,216,7,217],[7,216,7,218],[7,217,7,219],[7,218,7,220],[7,219,7,221],[7,220,7,222],[7,221,7,223],[7,222,7,224],[7,223,7,225],[7,224,7,226],[7,225,7,227],[7,226,7,228],[7,227,7,229],[7,228,7,230],[7,229,7,231],[7,230,8,231],[8,232,7,233],[7,232,7,234],[7,233,7,235],[7,234,7,236],[7,235,7,237],[7,236,7,238],[7,237,7,239],[7,238,-1,-1],[-1,-1,7,241],[7,240,7,242],[7,241,7,243],[7,242,7,244],[7,243,7,245],[7,244,7,246],[7,245,7,247],[7,246,6,247],[6,248,7,249],[7,248,7,250],[7,249,7,251],[7,250,7,252],[7,251,7,253],[7,252,7,254],[7,253,7,255],[7,254,7,256],[7,255,7,257],[7,256,7,258],[7,257,7,259],[7,258,7,260],[7,259,7,261],[7,260,7,262],[7,261,7,263],[7,262,7,264],[7,263,7,265],[7,264,7,266],[7,265,7,267],[7,266,7,268],[7,267,7,269],[7,268,7,270],[7,269,7,271],[7,270,-1,-1],[-1,-1,-1,-1],[-1,-1,-1,-1],[-1,-1,-1,-1],[-1,-1,-1,-1],[-1,-1,-1,-1],[-1,-1,-1,-1],[-1,-1,-1,-1],[-1,-1,-1,-1],[-1,-1,-1,-1],[-1,-1,-1,-1],[-1,-1,-1,-1],[-1,-1,-1,-1],[-1,-1,-1,-1],[-1,-1,-1,-1],[-1,-1,-1,-1],[-1,-1,-1,-1]],"loop":[0,0,0,0,0,0,0,0,0,0,0,0,0,0,0,0,0,0,0,0,0,0,0,0,0,0,0,0,0,0,0,0,0,0,0,0,0,0,0,0,0,0,0,0,0,0,0,0,0,0,0,0,0,0,0,0,0,0,0,0,0,0,0,0,0,0,0,0,0,0,0,0,0,0,0,0,0,0,0,0,0,0,0,0,0,0,0,0,0,0,0,0,0,0,0,0,0,0,0,0,0,0,0,0,0,0,0,0,0,0,0,0,0,0,0,0,0,0,0,0,0,0,0,0,0,0,0,0,0,0,0,0,0,0,0,0,0,0,0,0,0,0,0,0,0,0,0,0,0,0,0,0,0,0,0,0,0,0,0,0,0,0,0,0,0,0,0,0,0,0,0,0,0,0,0,0,0,0,0,0,0,0,0,0,0,0,0,0,0,0,0,0,0,0,0,0,0,0,0,0,0,0,0,0,0,0,0,0,0,0,0,0,0,0,0,0,0,0,0,0,0,0,0,0,0,0,0,0,0,0,0,0,0,0,0,0,0,0,0,0,0,0,0,0,0,0,0,0,0,0,0,0,0,0,0,0,0,0,0,0,0,0,0,0,0,0,0,0,0,0,0,0,0,0,0,0,0,0,0,0,0,0,0,0,0,0,0,0],"scaf":[[-1,-1,-1,-1],[-1,-1,-1,-1],[-1,-1,-1,-1],[-1,-1,-1,-1],[-1,-1,-1,-1],[-1,-1,-1,-1],[-1,-1,-1,-1],[-1,-1,-1,-1],[7,9,6,8],[7,10,7,8],[7,11,7,9],[7,12,7,10],[7,13,7,11],[7,14,7,12],[7,15,7,13],[7,16,7,14],[7,17,7,15],[7,18,7,16],[7,19,7,17],[7,20,7,18],[7,21,7,19],[7,22,7,20],[7,23,7,21],[7,24,7,22],[7,25,7,23],[7,26,7,24],[7,27,7,25],[7,28,7,26],[7,29,7,27],[7,30,7,28],[7,31,7,29],[7,32,7,30],[7,33,7,31],[7,34,7,32],[7,35,7,33],[7,36,7,34],[7,37,7,35],[7,38,7,36],[7,39,7,37],[7,40,7,38],[7,41,7,39],[7,42,7,40],[7,43,7,41],[7,44,7,42],[7,45,7,43],[7,46,7,44],[7,47,7,45],[7,48,7,46],[7,49,7,47],[7,50,7,48],[7,51,7,49],[7,52,7,50],[7,53,7,51],[7,54,7,52],[7,55,7,53],[7,56,7,54],[7,57,7,55],[7,58,7,56],[7,59,7,57],[7,60,7,58],[7,61,7,59],[7,62,7,60],[7,63,7,61],[7,64,7,62],[7,65,7,63],[7,66,7,64],[7,67,7,65],[7,68,7,66],[7,69,7,67],[7,70,7,68],[7,71,7,69],[7,72,7,70],[7,73,7,71],[7,74,7,72],[7,75,7,73],[7,76,7,74],[7,77,7,75],[7,78,7,76],[7,79,7,77],[7,80,7,78],[7,81,7,79],[7,82,7,80],[7,83,7,81],[7,84,7,82],[7,85,7,83],[7,86,7,84],[7,87,7,85],[7,88,7,86],[7,89,7,87],[7,90,7,88],[7,91,7,89],[7,92,7,90],[7,93,7,91],[7,94,7,92],[7,95,7,93],[7,96,7,94],[7,97,7,95],[7,98,7,96],[7,99,7,97],[7,100,7,98],[7,101,7,99],[7,102,7,100],[7,103,7,101],[7,104,7,102],[7,105,7,103],[7,106,7,104],[7,107,7,105],[7,108,7,106],[7,109,7,107],[7,110,7,108],[7,111,7,109],[7,112,7,110],[7,113,7,111],[7,114,7,112],[7,115,7,113],[7,116,7,114],[7,117,7,115],[7,118,7,116],[7,119,7,117],[7,120,7,118],[7,121,7,119],[7,122,7,120],[7,123,7,121],[7,124,7,122],[7,125,7,123],[7,126,7,124],[7,127,7,125],[7,128,7,126],[7,129,7,127],[7,130,7,128],[8,130,7,129],[7,132,8,131],[7,133,7,131],[7,134,7,132],[7,135,7,133],[7,136,7,134],[7,137,7,135],[7,138,7,136],[7,139,7,137],[7,140,7,138],[7,141,7,139],[7,142,7,140],[7,143,7,141],[7,144,7,142],[7,145,7,143],[7,146,7,144],[7,147,7,145],[7,148,7,146],[7,149,7,147],[7,150,7,148],[7,151,7,149],[7,152,7,150],[7,153,7,151],[7,154,7,152],[7,155,7,153],[7,156,7,154],[7,157,7,155],[7,158,7,156],[7,159,7,157],[7,160,7,158],[7,161,7,159],[7,162,7,160],[7,163,7,161],[7,164,7,162],[7,165,7,163],[7,166,7,164],[7,167,7,165],[7,168,7,166],[7,169,7,167],[7,170,7,168],[7,171,7,169],[7,172,7,170],[7,173,7,171],[7,174,7,172],[7,175,7,173],[7,176,7,174],[7,177,7,175],[7,178,7,176],[7,179,7,177],[7,180,7,178],[7,181,7,179],[7,182,7,180],[7,183,7,181],[7,184,7,182],[7,185,7,183],[7,186,7,184],[7,187,7,185],[7,188,7,186],[7,189,7,187],[7,190,7,188],[7,191,7,189],[7,192,7,190],[7,193,7,191],[7,194,7,192],[7,195,7,193],[7,196,7,194],[7,197,7,195],[7,198,7,196],[7,199,7,197],[7,200,7,198],[7,201,7,199],[7,202,7,200],[7,203,7,201],[7,204,7,202],[7,205,7,203],[7,206,7,204],[7,207,7,205],[7,208,7,206],[7,209,7,207],[7,210,7,208],[7,211,7,209],[7,212,7,210],[7,213,7,211],[7,214,7,212],[7,215,7,213],[7,216,7,214],[7,217,7,215],[7,218,7,216],[7,219,7,217],[7,220,7,218],[7,221,7,219],[7,222,7,220],[7,223,7,221],[7,224,7,222],[7,225,7,223],[7,226,7,224],[7,227,7,225],[7,228,7,226],[7,229,7,227],[7,230,7,228],[7,231,7,229],[7,232,7,230],[7,233,7,231],[7,234,7,232],[7,235,7,233],[7,236,7,234],[7,237,7,235],[7,238,7,236],[7,239,7,237],[7,240,7,238],[7,241,7,239],[7,242,7,240],[7,243,7,241],[7,244,7,242],[7,245,7,243],[7,246,7,244],[7,247,7,245],[7,248,7,246],[7,249,7,247],[7,250,7,248],[7,251,7,249],[7,252,7,250],[7,253,7,251],[7,254,7,252],[7,255,7,253],[7,256,7,254],[7,257,7,255],[7,258,7,256],[7,259,7,257],[7,260,7,258],[7,261,7,259],[7,262,7,260],[7,263,7,261],[6,263,7,262],[-1,-1,-1,-1],[-1,-1,-1,-1],[-1,-1,-1,-1],[-1,-1,-1,-1],[-1,-1,-1,-1],[-1,-1,-1,-1],[-1,-1,-1,-1],[-1,-1,-1,-1],[-1,-1,-1,-1],[-1,-1,-1,-1],[-1,-1,-1,-1],[-1,-1,-1,-1],[-1,-1,-1,-1],[-1,-1,-1,-1],[-1,-1,-1,-1],[-1,-1,-1,-1],[-1,-1,-1,-1],[-1,-1,-1,-1],[-1,-1,-1,-1],[-1,-1,-1,-1],[-1,-1,-1,-1],[-1,-1,-1,-1],[-1,-1,-1,-1],[-1,-1,-1,-1]],"row":7,"col":0},{"scafLoop":[],"num":8,"stapLoop":[],"skip":[0,0,0,0,0,0,0,0,0,0,0,0,0,0,0,0,0,0,0,0,0,0,0,0,0,0,0,0,0,0,0,0,0,0,0,0,0,0,0,0,0,0,0,-1,0,0,0,0,0,0,0,0,0,0,0,0,0,0,0,0,0,0,0,0,0,0,0,0,0,0,0,0,0,0,0,0,0,0,0,0,0,0,0,0,0,0,0,0,0,0,0,-1,0,0,0,0,0,0,0,0,0,0,0,0,0,0,0,0,0,0,0,0,0,0,0,0,0,0,0,0,0,0,0,0,0,0,0,0,0,0,0,0,0,0,0,0,0,0,0,-1,0,0,0,0,0,0,0,0,0,0,0,0,0,0,0,0,0,0,0,0,0,0,0,0,0,0,0,0,0,0,0,0,0,0,0,0,0,0,0,0,0,0,0,0,0,0,0,-1,0,0,0,0,0,0,0,0,0,0,0,0,0,0,0,0,0,0,0,0,0,0,0,0,0,0,0,0,0,0,0,0,0,0,0,0,0,0,0,0,0,0,0,0,0,0,0,-1,0,0,0,0,0,0,0,0,0,0,0,0,0,0,0,0,0,0,0,0,0,0,0,0,0,0,0,0,0,0,0,0,0,0,0,0,0,0,0,0,0,0,0,0,0,0,0,0,0,0,0,0],"stap_colors":[[31,16225054],[63,16225054],[95,16225054],[127,16225054],[159,16225054],[191,16225054],[223,16225054],[271,8947848]],"stap":[[8,1,-1,-1],[8,2,8,0],[8,3,8,1],[8,4,8,2],[8,5,8,3],[8,6,8,4],[8,7,8,5],[8,8,8,6],[8,9,8,7],[8,10,8,8],[8,11,8,9],[8,12,8,10],[8,13,8,11],[8,14,8,12],[8,15,8,13],[8,16,8,14],[8,17,8,15],[8,18,8,16],[8,19,8,17],[8,20,8,18],[8,21,8,19],[8,22,8,20],[8,23,8,21],[9,23,8,22],[8,25,9,24],[8,26,8,24],[8,27,8,25],[8,28,8,26],[8,29,8,27],[8,30,8,28],[8,31,8,29],[-1,-1,8,30],[8,33,-1,-1],[8,34,8,32],[8,35,8,33],[8,36,8,34],[8,37,8,35],[8,38,8,36],[8,39,8,37],[7,39,8,38],[8,41,7,40],[8,42,8,40],[8,43,8,41],[8,44,8,42],[8,45,8,43],[8,46,8,44],[8,47,8,45],[8,48,8,46],[8,49,8,47],[8,50,8,48],[8,51,8,49],[8,52,8,50],[8,53,8,51],[8,54,8,52],[8,55,8,53],[9,55,8,54],[8,57,9,56],[8,58,8,56],[8,59,8,57],[8,60,8,58],[8,61,8,59],[8,62,8,60],[8,63,8,61],[-1,-1,8,62],[8,65,-1,-1],[8,66,8,64],[8,67,8,65],[8,68,8,66],[8,69,8,67],[8,70,8,68],[8,71,8,69],[7,71,8,70],[8,73,7,72],[8,74,8,72],[8,75,8,73],[8,76,8,74],[8,77,8,75],[8,78,8,76],[8,79,8,77],[8,80,8,78],[8,81,8,79],[8,82,8,80],[8,83,8,81],[8,84,8,82],[8,85,8,83],[8,86,8,84],[8,87,8,85],[9,87,8,86],[8,89,9,88],[8,90,8,88],[8,91,8,89],[8,92,8,90],[8,93,8,91],[8,94,8,92],[8,95,8,93],[-1,-1,8,94],[8,97,-1,-1],[8,98,8,96],[8,99,8,97],[8,100,8,98],[8,101,8,99],[8,102,8,100],[8,103,8,101],[7,103,8,102],[8,105,7,104],[8,106,8,104],[8,107,8,105],[8,108,8,106],[8,109,8,107],[8,110,8,108],[8,111,8,109],[8,112,8,110],[8,113,8,111],[8,114,8,112],[8,115,8,113],[8,116,8,114],[8,117,8,115],[8,118,8,116],[8,119,8,117],[9,119,8,118],[8,121,9,120],[8,122,8,120],[8,123,8,121],[8,124,8,122],[8,125,8,123],[8,126,8,124],[8,127,8,125],[-1,-1,8,126],[8,129,-1,-1],[8,130,8,128],[8,131,8,129],[8,132,8,130],[8,133,8,131],[8,134,8,132],[8,135,8,133],[8,136,8,134],[8,137,8,135],[8,138,8,136],[8,139,8,137],[8,140,8,138],[8,141,8,139],[8,142,8,140],[8,143,8,141],[8,144,8,142],[8,145,8,143],[8,146,8,144],[8,147,8,145],[8,148,8,146],[8,149,8,147],[8,150,8,148],[8,151,8,149],[9,151,8,150],[8,153,9,152],[8,154,8,152],[8,155,8,153],[8,156,8,154],[8,157,8,155],[8,158,8,156],[8,159,8,157],[-1,-1,8,158],[8,161,-1,-1],[8,162,8,160],[8,163,8,161],[8,164,8,162],[8,165,8,163],[8,166,8,164],[8,167,8,165],[7,167,8,166],[8,169,7,168],[8,170,8,168],[8,171,8,169],[8,172,8,170],[8,173,8,171],[8,174,8,172],[8,175,8,173],[8,176,8,174],[8,177,8,175],[8,178,8,176],[8,179,8,177],[8,180,8,178],[8,181,8,179],[8,182,8,180],[8,183,8,181],[9,183,8,182],[8,185,9,184],[8,186,8,184],[8,187,8,185],[8,188,8,186],[8,189,8,187],[8,190,8,188],[8,191,8,189],[-1,-1,8,190],[8,193,-1,-1],[8,194,8,192],[8,195,8,193],[8,196,8,194],[8,197,8,195],[8,198,8,196],[8,199,8,197],[7,199,8,198],[8,201,7,200],[8,202,8,200],[8,203,8,201],[8,204,8,202],[8,205,8,203],[8,206,8,204],[8,207,8,205],[8,208,8,206],[8,209,8,207],[8,210,8,208],[8,211,8,209],[8,212,8,210],[8,213,8,211],[8,214,8,212],[8,215,8,213],[9,215,8,214],[8,217,9,216],[8,218,8,216],[8,219,8,217],[8,220,8,218],[8,221,8,219],[8,222,8,220],[8,223,8,221],[-1,-1,8,222],[8,225,-1,-1],[8,226,8,224],[8,227,8,225],[8,228,8,226],[8,229,8,227],[8,230,8,228],[8,231,8,229],[7,231,8,230],[8,233,7,232],[8,234,8,232],[8,235,8,233],[8,236,8,234],[8,237,8,235],[8,238,8,236],[8,239,8,237],[8,240,8,238],[8,241,8,239],[8,242,8,240],[8,243,8,241],[8,244,8,242],[8,245,8,243],[8,246,8,244],[8,247,8,245],[9,247,8,246],[8,249,9,248],[8,250,8,248],[8,251,8,249],[8,252,8,250],[8,253,8,251],[8,254,8,252],[8,255,8,253],[8,256,8,254],[8,257,8,255],[8,258,8,256],[8,259,8,257],[8,260,8,258],[8,261,8,259],[8,262,8,260],[8,263,8,261],[8,264,8,262],[8,265,8,263],[8,266,8,264],[8,267,8,265],[8,268,8,266],[8,269,8,267],[8,270,8,268],[8,271,8,269],[-1,-1,8,270],[-1,-1,-1,-1],[-1,-1,-1,-1],[-1,-1,-1,-1],[-1,-1,-1,-1],[-1,-1,-1,-1],[-1,-1,-1,-1],[-1,-1,-1,-1],[-1,-1,-1,-1],[-1,-1,-1,-1],[-1,-1,-1,-1],[-1,-1,-1,-1],[-1,-1,-1,-1],[-1,-1,-1,-1],[-1,-1,-1,-1],[-1,-1,-1,-1],[-1,-1,-1,-1]],"loop":[0,0,0,0,0,0,0,0,0,0,0,0,0,0,0,0,0,0,0,0,0,0,0,0,0,0,0,0,0,0,0,0,0,0,0,0,0,0,0,0,0,0,0,0,0,0,0,0,0,0,0,0,0,0,0,0,0,0,0,0,0,0,0,0,0,0,0,0,0,0,0,0,0,0,0,0,0,0,0,0,0,0,0,0,0,0,0,0,0,0,0,0,0,0,0,0,0,0,0,0,0,0,0,0,0,0,0,0,0,0,0,0,0,0,0,0,0,0,0,0,0,0,0,0,0,0,0,0,0,0,0,0,0,0,0,0,0,0,0,0,0,0,0,0,0,0,0,0,0,0,0,0,0,0,0,0,0,0,0,0,0,0,0,0,0,0,0,0,0,0,0,0,0,0,0,0,0,0,0,0,0,0,0,0,0,0,0,0,0,0,0,0,0,0,0,0,0,0,0,0,0,0,0,0,0,0,0,0,0,0,0,0,0,0,0,0,0,0,0,0,0,0,0,0,0,0,0,0,0,0,0,0,0,0,0,0,0,0,0,0,0,0,0,0,0,0,0,0,0,0,0,0,0,0,0,0,0,0,0,0,0,0,0,0,0,0,0,0,0,0,0,0,0,0,0,0,0,0,0,0,0,0,0,0,0,0,0,0],"scaf":[[-1,-1,-1,-1],[-1,-1,-1,-1],[-1,-1,-1,-1],[-1,-1,-1,-1],[-1,-1,-1,-1],[-1,-1,-1,-1],[-1,-1,-1,-1],[-1,-1,-1,-1],[9,8,8,9],[8,8,8,10],[8,9,8,11],[8,10,8,12],[8,11,8,13],[8,12,8,14],[8,13,8,15],[8,14,8,16],[8,15,8,17],[8,16,8,18],[8,17,8,19],[8,18,8,20],[8,19,8,21],[8,20,8,22],[8,21,8,23],[8,22,8,24],[8,23,8,25],[8,24,8,26],[8,25,8,27],[8,26,8,28],[8,27,8,29],[8,28,8,30],[8,29,8,31],[8,30,8,32],[8,31,8,33],[8,32,8,34],[8,33,8,35],[8,34,8,36],[8,35,8,37],[8,36,8,38],[8,37,8,39],[8,38,8,40],[8,39,8,41],[8,40,8,42],[8,41,8,43],[8,42,8,44],[8,43,8,45],[8,44,8,46],[8,45,8,47],[8,46,8,48],[8,47,8,49],[8,48,8,50],[8,49,8,51],[8,50,8,52],[8,51,8,53],[8,52,8,54],[8,53,8,55],[8,54,8,56],[8,55,8,57],[8,56,8,58],[8,57,8,59],[8,58,8,60],[8,59,8,61],[8,60,8,62],[8,61,8,63],[8,62,8,64],[8,63,8,65],[8,64,8,66],[8,65,8,67],[8,66,8,68],[8,67,8,69],[8,68,8,70],[8,69,8,71],[8,70,8,72],[8,71,8,73],[8,72,8,74],[8,73,8,75],[8,74,8,76],[8,75,8,77],[8,76,8,78],[8,77,8,79],[8,78,8,80],[8,79,8,81],[8,80,8,82],[8,81,8,83],[8,82,8,84],[8,83,8,85],[8,84,8,86],[8,85,8,87],[8,86,8,88],[8,87,8,89],[8,88,8,90],[8,89,8,91],[8,90,8,92],[8,91,8,93],[8,92,8,94],[8,93,8,95],[8,94,8,96],[8,95,8,97],[8,96,8,98],[8,97,8,99],[8,98,8,100],[8,99,8,101],[8,100,8,102],[8,101,8,103],[8,102,8,104],[8,103,8,105],[8,104,8,106],[8,105,8,107],[8,106,8,108],[8,107,8,109],[8,108,8,110],[8,109,8,111],[8,110,8,112],[8,111,8,113],[8,112,8,114],[8,113,8,115],[8,114,8,116],[8,115,8,117],[8,116,8,118],[8,117,8,119],[8,118,8,120],[8,119,8,121],[8,120,8,122],[8,121,8,123],[8,122,8,124],[8,123,8,125],[8,124,8,126],[8,125,8,127],[8,126,8,128],[8,127,8,129],[8,128,8,130],[8,129,7,130],[7,131,8,132],[8,131,8,133],[8,132,8,134],[8,133,8,135],[8,134,8,136],[8,135,8,137],[8,136,8,138],[8,137,8,139],[8,138,8,140],[8,139,8,141],[8,140,8,142],[8,141,8,143],[8,142,8,144],[8,143,8,145],[8,144,8,146],[8,145,8,147],[8,146,8,148],[8,147,8,149],[8,148,8,150],[8,149,8,151],[8,150,8,152],[8,151,8,153],[8,152,8,154],[8,153,8,155],[8,154,8,156],[8,155,8,157],[8,156,8,158],[8,157,8,159],[8,158,8,160],[8,159,8,161],[8,160,8,162],[8,161,8,163],[8,162,8,164],[8,163,8,165],[8,164,8,166],[8,165,8,167],[8,166,8,168],[8,167,8,169],[8,168,8,170],[8,169,8,171],[8,170,8,172],[8,171,8,173],[8,172,8,174],[8,173,8,175],[8,174,8,176],[8,175,8,177],[8,176,8,178],[8,177,8,179],[8,178,8,180],[8,179,8,181],[8,180,8,182],[8,181,8,183],[8,182,8,184],[8,183,8,185],[8,184,8,186],[8,185,8,187],[8,186,8,188],[8,187,8,189],[8,188,8,190],[8,189,8,191],[8,190,8,192],[8,191,8,193],[8,192,8,194],[8,193,8,195],[8,194,8,196],[8,195,8,197],[8,196,8,198],[8,197,8,199],[8,198,8,200],[8,199,8,201],[8,200,8,202],[8,201,8,203],[8,202,8,204],[8,203,8,205],[8,204,8,206],[8,205,8,207],[8,206,8,208],[8,207,8,209],[8,208,8,210],[8,209,8,211],[8,210,8,212],[8,211,8,213],[8,212,8,214],[8,213,8,215],[8,214,8,216],[8,215,8,217],[8,216,8,218],[8,217,8,219],[8,218,8,220],[8,219,8,221],[8,220,8,222],[8,221,8,223],[8,222,8,224],[8,223,8,225],[8,224,8,226],[8,225,8,227],[8,226,8,228],[8,227,8,229],[8,228,8,230],[8,229,8,231],[8,230,8,232],[8,231,8,233],[8,232,8,234],[8,233,8,235],[8,234,8,236],[8,235,8,237],[8,236,8,238],[8,237,8,239],[8,238,8,240],[8,239,8,241],[8,240,8,242],[8,241,8,243],[8,242,8,244],[8,243,8,245],[8,244,8,246],[8,245,8,247],[8,246,8,248],[8,247,8,249],[8,248,8,250],[8,249,8,251],[8,250,8,252],[8,251,8,253],[8,252,8,254],[8,253,8,255],[8,254,8,256],[8,255,8,257],[8,256,8,258],[8,257,8,259],[8,258,8,260],[8,259,8,261],[8,260,8,262],[8,261,8,263],[8,262,9,263],[-1,-1,-1,-1],[-1,-1,-1,-1],[-1,-1,-1,-1],[-1,-1,-1,-1],[-1,-1,-1,-1],[-1,-1,-1,-1],[-1,-1,-1,-1],[-1,-1,-1,-1],[-1,-1,-1,-1],[-1,-1,-1,-1],[-1,-1,-1,-1],[-1,-1,-1,-1],[-1,-1,-1,-1],[-1,-1,-1,-1],[-1,-1,-1,-1],[-1,-1,-1,-1],[-1,-1,-1,-1],[-1,-1,-1,-1],[-1,-1,-1,-1],[-1,-1,-1,-1],[-1,-1,-1,-1],[-1,-1,-1,-1],[-1,-1,-1,-1],[-1,-1,-1,-1]],"row":8,"col":0},{"scafLoop":[],"num":9,"stapLoop":[],"skip":[0,0,0,0,0,0,0,0,0,0,0,0,0,0,0,0,0,0,0,0,0,0,0,0,0,0,0,0,0,0,0,0,0,0,0,0,0,0,0,0,0,0,0,-1,0,0,0,0,0,0,0,0,0,0,0,0,0,0,0,0,0,0,0,0,0,0,0,0,0,0,0,0,0,0,0,0,0,0,0,0,0,0,0,0,0,0,0,0,0,0,0,-1,0,0,0,0,0,0,0,0,0,0,0,0,0,0,0,0,0,0,0,0,0,0,0,0,0,0,0,0,0,0,0,0,0,0,0,0,0,0,0,0,0,0,0,0,0,0,0,-1,0,0,0,0,0,0,0,0,0,0,0,0,0,0,0,0,0,0,0,0,0,0,0,0,0,0,0,0,0,0,0,0,0,0,0,0,0,0,0,0,0,0,0,0,0,0,0,-1,0,0,0,0,0,0,0,0,0,0,0,0,0,0,0,0,0,0,0,0,0,0,0,0,0,0,0,0,0,0,0,0,0,0,0,0,0,0,0,0,0,0,0,0,0,0,0,-1,0,0,0,0,0,0,0,0,0,0,0,0,0,0,0,0,0,0,0,0,0,0,0,0,0,0,0,0,0,0,0,0,0,0,0,0,0,0,0,0,0,0,0,0,0,0,0,0,0,0,0,0],"stap_colors":[[0,8947848],[48,16225054],[80,16225054],[112,16225054],[144,16225054],[176,16225054],[208,16225054],[240,16225054]],"stap":[[-1,-1,9,1],[9,0,9,2],[9,1,9,3],[9,2,9,4],[9,3,9,5],[9,4,9,6],[9,5,9,7],[9,6,9,8],[9,7,9,9],[9,8,9,10],[9,9,9,11],[9,10,9,12],[9,11,9,13],[9,12,9,14],[9,13,9,15],[9,14,9,16],[9,15,9,17],[9,16,9,18],[9,17,9,19],[9,18,9,20],[9,19,9,21],[9,20,9,22],[9,21,9,23],[9,22,8,23],[8,24,9,25],[9,24,9,26],[9,25,9,27],[9,26,9,28],[9,27,9,29],[9,28,9,30],[9,29,9,31],[9,30,9,32],[9,31,9,33],[9,32,9,34],[9,33,9,35],[9,34,9,36],[9,35,9,37],[9,36,9,38],[9,37,9,39],[9,38,10,39],[10,40,9,41],[9,40,9,42],[9,41,9,43],[9,42,9,44],[9,43,9,45],[9,44,9,46],[9,45,9,47],[9,46,-1,-1],[-1,-1,9,49],[9,48,9,50],[9,49,9,51],[9,50,9,52],[9,51,9,53],[9,52,9,54],[9,53,9,55],[9,54,8,55],[8,56,9,57],[9,56,9,58],[9,57,9,59],[9,58,9,60],[9,59,9,61],[9,60,9,62],[9,61,9,63],[9,62,9,64],[9,63,9,65],[9,64,9,66],[9,65,9,67],[9,66,9,68],[9,67,9,69],[9,68,9,70],[9,69,9,71],[9,70,10,71],[10,72,9,73],[9,72,9,74],[9,73,9,75],[9,74,9,76],[9,75,9,77],[9,76,9,78],[9,77,9,79],[9,78,-1,-1],[-1,-1,9,81],[9,80,9,82],[9,81,9,83],[9,82,9,84],[9,83,9,85],[9,84,9,86],[9,85,9,87],[9,86,8,87],[8,88,9,89],[9,88,9,90],[9,89,9,91],[9,90,9,92],[9,91,9,93],[9,92,9,94],[9,93,9,95],[9,94,9,96],[9,95,9,97],[9,96,9,98],[9,97,9,99],[9,98,9,100],[9,99,9,101],[9,100,9,102],[9,101,9,103],[9,102,10,103],[10,104,9,105],[9,104,9,106],[9,105,9,107],[9,106,9,108],[9,107,9,109],[9,108,9,110],[9,109,9,111],[9,110,-1,-1],[-1,-1,9,113],[9,112,9,114],[9,113,9,115],[9,114,9,116],[9,115,9,117],[9,116,9,118],[9,117,9,119],[9,118,8,119],[8,120,9,121],[9,120,9,122],[9,121,9,123],[9,122,9,124],[9,123,9,125],[9,124,9,126],[9,125,9,127],[9,126,9,128],[9,127,9,129],[9,128,9,130],[9,129,9,131],[9,130,9,132],[9,131,9,133],[9,132,9,134],[9,133,9,135],[9,134,9,136],[9,135,9,137],[9,136,9,138],[9,137,9,139],[9,138,9,140],[9,139,9,141],[9,140,9,142],[9,141,9,143],[9,142,-1,-1],[-1,-1,9,145],[9,144,9,146],[9,145,9,147],[9,146,9,148],[9,147,9,149],[9,148,9,150],[9,149,9,151],[9,150,8,151],[8,152,9,153],[9,152,9,154],[9,153,9,155],[9,154,9,156],[9,155,9,157],[9,156,9,158],[9,157,9,159],[9,158,9,160],[9,159,9,161],[9,160,9,162],[9,161,9,163],[9,162,9,164],[9,163,9,165],[9,164,9,166],[9,165,9,167],[9,166,10,167],[10,168,9,169],[9,168,9,170],[9,169,9,171],[9,170,9,172],[9,171,9,173],[9,172,9,174],[9,173,9,175],[9,174,-1,-1],[-1,-1,9,177],[9,176,9,178],[9,177,9,179],[9,178,9,180],[9,179,9,181],[9,180,9,182],[9,181,9,183],[9,182,8,183],[8,184,9,185],[9,184,9,186],[9,185,9,187],[9,186,9,188],[9,187,9,189],[9,188,9,190],[9,189,9,191],[9,190,9,192],[9,191,9,193],[9,192,9,194],[9,193,9,195],[9,194,9,196],[9,195,9,197],[9,196,9,198],[9,197,9,199],[9,198,10,199],[10,200,9,201],[9,200,9,202],[9,201,9,203],[9,202,9,204],[9,203,9,205],[9,204,9,206],[9,205,9,207],[9,206,-1,-1],[-1,-1,9,209],[9,208,9,210],[9,209,9,211],[9,210,9,212],[9,211,9,213],[9,212,9,214],[9,213,9,215],[9,214,8,215],[8,216,9,217],[9,216,9,218],[9,217,9,219],[9,218,9,220],[9,219,9,221],[9,220,9,222],[9,221,9,223],[9,222,9,224],[9,223,9,225],[9,224,9,226],[9,225,9,227],[9,226,9,228],[9,227,9,229],[9,228,9,230],[9,229,9,231],[9,230,10,231],[10,232,9,233],[9,232,9,234],[9,233,9,235],[9,234,9,236],[9,235,9,237],[9,236,9,238],[9,237,9,239],[9,238,-1,-1],[-1,-1,9,241],[9,240,9,242],[9,241,9,243],[9,242,9,244],[9,243,9,245],[9,244,9,246],[9,245,9,247],[9,246,8,247],[8,248,9,249],[9,248,9,250],[9,249,9,251],[9,250,9,252],[9,251,9,253],[9,252,9,254],[9,253,9,255],[9,254,9,256],[9,255,9,257],[9,256,9,258],[9,257,9,259],[9,258,9,260],[9,259,9,261],[9,260,9,262],[9,261,9,263],[9,262,9,264],[9,263,9,265],[9,264,9,266],[9,265,9,267],[9,266,9,268],[9,267,9,269],[9,268,9,270],[9,269,9,271],[9,270,-1,-1],[-1,-1,-1,-1],[-1,-1,-1,-1],[-1,-1,-1,-1],[-1,-1,-1,-1],[-1,-1,-1,-1],[-1,-1,-1,-1],[-1,-1,-1,-1],[-1,-1,-1,-1],[-1,-1,-1,-1],[-1,-1,-1,-1],[-1,-1,-1,-1],[-1,-1,-1,-1],[-1,-1,-1,-1],[-1,-1,-1,-1],[-1,-1,-1,-1],[-1,-1,-1,-1]],"loop":[0,0,0,0,0,0,0,0,0,0,0,0,0,0,0,0,0,0,0,0,0,0,0,0,0,0,0,0,0,0,0,0,0,0,0,0,0,0,0,0,0,0,0,0,0,0,0,0,0,0,0,0,0,0,0,0,0,0,0,0,0,0,0,0,0,0,0,0,0,0,0,0,0,0,0,0,0,0,0,0,0,0,0,0,0,0,0,0,0,0,0,0,0,0,0,0,0,0,0,0,0,0,0,0,0,0,0,0,0,0,0,0,0,0,0,0,0,0,0,0,0,0,0,0,0,0,0,0,0,0,0,0,0,0,0,0,0,0,0,0,0,0,0,0,0,0,0,0,0,0,0,0,0,0,0,0,0,0,0,0,0,0,0,0,0,0,0,0,0,0,0,0,0,0,0,0,0,0,0,0,0,0,0,0,0,0,0,0,0,0,0,0,0,0,0,0,0,0,0,0,0,0,0,0,0,0,0,0,0,0,0,0,0,0,0,0,0,0,0,0,0,0,0,0,0,0,0,0,0,0,0,0,0,0,0,0,0,0,0,0,0,0,0,0,0,0,0,0,0,0,0,0,0,0,0,0,0,0,0,0,0,0,0,0,0,0,0,0,0,0,0,0,0,0,0,0,0,0,0,0,0,0,0,0,0,0,0,0],"scaf":[[-1,-1,-1,-1],[-1,-1,-1,-1],[-1,-1,-1,-1],[-1,-1,-1,-1],[-1,-1,-1,-1],[-1,-1,-1,-1],[-1,-1,-1,-1],[-1,-1,-1,-1],[9,9,8,8],[9,10,9,8],[9,11,9,9],[9,12,9,10],[9,13,9,11],[9,14,9,12],[9,15,9,13],[9,16,9,14],[9,17,9,15],[9,18,9,16],[9,19,9,17],[9,20,9,18],[9,21,9,19],[9,22,9,20],[9,23,9,21],[9,24,9,22],[9,25,9,23],[9,26,9,24],[9,27,9,25],[9,28,9,26],[9,29,9,27],[9,30,9,28],[9,31,9,29],[9,32,9,30],[9,33,9,31],[9,34,9,32],[9,35,9,33],[9,36,9,34],[9,37,9,35],[9,38,9,36],[9,39,9,37],[9,40,9,38],[9,41,9,39],[9,42,9,40],[9,43,9,41],[9,44,9,42],[9,45,9,43],[9,46,9,44],[9,47,9,45],[9,48,9,46],[9,49,9,47],[9,50,9,48],[9,51,9,49],[9,52,9,50],[9,53,9,51],[9,54,9,52],[9,55,9,53],[9,56,9,54],[9,57,9,55],[9,58,9,56],[9,59,9,57],[9,60,9,58],[9,61,9,59],[9,62,9,60],[9,63,9,61],[9,64,9,62],[9,65,9,63],[9,66,9,64],[9,67,9,65],[9,68,9,66],[9,69,9,67],[9,70,9,68],[9,71,9,69],[9,72,9,70],[9,73,9,71],[9,74,9,72],[9,75,9,73],[9,76,9,74],[9,77,9,75],[9,78,9,76],[9,79,9,77],[9,80,9,78],[9,81,9,79],[9,82,9,80],[9,83,9,81],[9,84,9,82],[9,85,9,83],[9,86,9,84],[9,87,9,85],[9,88,9,86],[9,89,9,87],[9,90,9,88],[9,91,9,89],[9,92,9,90],[9,93,9,91],[9,94,9,92],[9,95,9,93],[9,96,9,94],[9,97,9,95],[9,98,9,96],[9,99,9,97],[9,100,9,98],[9,101,9,99],[9,102,9,100],[9,103,9,101],[9,104,9,102],[9,105,9,103],[9,106,9,104],[9,107,9,105],[9,108,9,106],[9,109,9,107],[9,110,9,108],[9,111,9,109],[9,112,9,110],[9,113,9,111],[9,114,9,112],[9,115,9,113],[9,116,9,114],[9,117,9,115],[9,118,9,116],[9,119,9,117],[9,120,9,118],[9,121,9,119],[9,122,9,120],[9,123,9,121],[9,124,9,122],[9,125,9,123],[9,126,9,124],[9,127,9,125],[9,128,9,126],[9,129,9,127],[9,130,9,128],[10,130,9,129],[9,132,10,131],[9,133,9,131],[9,134,9,132],[9,135,9,133],[9,136,9,134],[9,137,9,135],[9,138,9,136],[9,139,9,137],[9,140,9,138],[9,141,9,139],[9,142,9,140],[9,143,9,141],[9,144,9,142],[9,145,9,143],[9,146,9,144],[9,147,9,145],[9,148,9,146],[9,149,9,147],[9,150,9,148],[9,151,9,149],[9,152,9,150],[9,153,9,151],[9,154,9,152],[9,155,9,153],[9,156,9,154],[9,157,9,155],[9,158,9,156],[9,159,9,157],[9,160,9,158],[9,161,9,159],[9,162,9,160],[9,163,9,161],[9,164,9,162],[9,165,9,163],[9,166,9,164],[9,167,9,165],[9,168,9,166],[9,169,9,167],[9,170,9,168],[9,171,9,169],[9,172,9,170],[9,173,9,171],[9,174,9,172],[9,175,9,173],[9,176,9,174],[9,177,9,175],[9,178,9,176],[9,179,9,177],[9,180,9,178],[9,181,9,179],[9,182,9,180],[9,183,9,181],[9,184,9,182],[9,185,9,183],[9,186,9,184],[9,187,9,185],[9,188,9,186],[9,189,9,187],[9,190,9,188],[9,191,9,189],[9,192,9,190],[9,193,9,191],[9,194,9,192],[9,195,9,193],[9,196,9,194],[9,197,9,195],[9,198,9,196],[9,199,9,197],[9,200,9,198],[9,201,9,199],[9,202,9,200],[9,203,9,201],[9,204,9,202],[9,205,9,203],[9,206,9,204],[9,207,9,205],[9,208,9,206],[9,209,9,207],[9,210,9,208],[9,211,9,209],[9,212,9,210],[9,213,9,211],[9,214,9,212],[9,215,9,213],[9,216,9,214],[9,217,9,215],[9,218,9,216],[9,219,9,217],[9,220,9,218],[9,221,9,219],[9,222,9,220],[9,223,9,221],[9,224,9,222],[9,225,9,223],[9,226,9,224],[9,227,9,225],[9,228,9,226],[9,229,9,227],[9,230,9,228],[9,231,9,229],[9,232,9,230],[9,233,9,231],[9,234,9,232],[9,235,9,233],[9,236,9,234],[9,237,9,235],[9,238,9,236],[9,239,9,237],[9,240,9,238],[9,241,9,239],[9,242,9,240],[9,243,9,241],[9,244,9,242],[9,245,9,243],[9,246,9,244],[9,247,9,245],[9,248,9,246],[9,249,9,247],[9,250,9,248],[9,251,9,249],[9,252,9,250],[9,253,9,251],[9,254,9,252],[9,255,9,253],[9,256,9,254],[9,257,9,255],[9,258,9,256],[9,259,9,257],[9,260,9,258],[9,261,9,259],[9,262,9,260],[9,263,9,261],[8,263,9,262],[-1,-1,-1,-1],[-1,-1,-1,-1],[-1,-1,-1,-1],[-1,-1,-1,-1],[-1,-1,-1,-1],[-1,-1,-1,-1],[-1,-1,-1,-1],[-1,-1,-1,-1],[-1,-1,-1,-1],[-1,-1,-1,-1],[-1,-1,-1,-1],[-1,-1,-1,-1],[-1,-1,-1,-1],[-1,-1,-1,-1],[-1,-1,-1,-1],[-1,-1,-1,-1],[-1,-1,-1,-1],[-1,-1,-1,-1],[-1,-1,-1,-1],[-1,-1,-1,-1],[-1,-1,-1,-1],[-1,-1,-1,-1],[-1,-1,-1,-1],[-1,-1,-1,-1]],"row":9,"col":0},{"scafLoop":[],"num":10,"stapLoop":[],"skip":[0,0,0,0,0,0,0,0,0,0,0,0,0,0,0,0,0,0,0,0,0,0,0,0,0,0,0,0,0,0,0,0,0,0,0,0,0,0,0,0,0,0,0,-1,0,0,0,0,0,0,0,0,0,0,0,0,0,0,0,0,0,0,0,0,0,0,0,0,0,0,0,0,0,0,0,0,0,0,0,0,0,0,0,0,0,0,0,0,0,0,0,-1,0,0,0,0,0,0,0,0,0,0,0,0,0,0,0,0,0,0,0,0,0,0,0,0,0,0,0,0,0,0,0,0,0,0,0,0,0,0,0,0,0,0,0,0,0,0,0,-1,0,0,0,0,0,0,0,0,0,0,0,0,0,0,0,0,0,0,0,0,0,0,0,0,0,0,0,0,0,0,0,0,0,0,0,0,0,0,0,0,0,0,0,0,0,0,0,-1,0,0,0,0,0,0,0,0,0,0,0,0,0,0,0,0,0,0,0,0,0,0,0,0,0,0,0,0,0,0,0,0,0,0,0,0,0,0,0,0,0,0,0,0,0,0,0,-1,0,0,0,0,0,0,0,0,0,0,0,0,0,0,0,0,0,0,0,0,0,0,0,0,0,0,0,0,0,0,0,0,0,0,0,0,0,0,0,0,0,0,0,0,0,0,0,0,0,0,0,0],"stap_colors":[[31,16225054],[63,16225054],[95,16225054],[127,16225054],[159,16225054],[191,16225054],[223,16225054],[271,8947848]],"stap":[[10,1,-1,-1],[10,2,10,0],[10,3,10,1],[10,4,10,2],[10,5,10,3],[10,6,10,4],[10,7,10,5],[10,8,10,6],[10,9,10,7],[10,10,10,8],[10,11,10,9],[10,12,10,10],[10,13,10,11],[10,14,10,12],[10,15,10,13],[10,16,10,14],[10,17,10,15],[10,18,10,16],[10,19,10,17],[10,20,10,18],[10,21,10,19],[10,22,10,20],[10,23,10,21],[11,23,10,22],[10,25,11,24],[10,26,10,24],[10,27,10,25],[10,28,10,26],[10,29,10,27],[10,30,10,28],[10,31,10,29],[-1,-1,10,30],[10,33,-1,-1],[10,34,10,32],[10,35,10,33],[10,36,10,34],[10,37,10,35],[10,38,10,36],[10,39,10,37],[9,39,10,38],[10,41,9,40],[10,42,10,40],[10,43,10,41],[10,44,10,42],[10,45,10,43],[10,46,10,44],[10,47,10,45],[10,48,10,46],[10,49,10,47],[10,50,10,48],[10,51,10,49],[10,52,10,50],[10,53,10,51],[10,54,10,52],[10,55,10,53],[11,55,10,54],[10,57,11,56],[10,58,10,56],[10,59,10,57],[10,60,10,58],[10,61,10,59],[10,62,10,60],[10,63,10,61],[-1,-1,10,62],[10,65,-1,-1],[10,66,10,64],[10,67,10,65],[10,68,10,66],[10,69,10,67],[10,70,10,68],[10,71,10,69],[9,71,10,70],[10,73,9,72],[10,74,10,72],[10,75,10,73],[10,76,10,74],[10,77,10,75],[10,78,10,76],[10,79,10,77],[10,80,10,78],[10,81,10,79],[10,82,10,80],[10,83,10,81],[10,84,10,82],[10,85,10,83],[10,86,10,84],[10,87,10,85],[11,87,10,86],[10,89,11,88],[10,90,10,88],[10,91,10,89],[10,92,10,90],[10,93,10,91],[10,94,10,92],[10,95,10,93],[-1,-1,10,94],[10,97,-1,-1],[10,98,10,96],[10,99,10,97],[10,100,10,98],[10,101,10,99],[10,102,10,100],[10,103,10,101],[9,103,10,102],[10,105,9,104],[10,106,10,104],[10,107,10,105],[10,108,10,106],[10,109,10,107],[10,110,10,108],[10,111,10,109],[10,112,10,110],[10,113,10,111],[10,114,10,112],[10,115,10,113],[10,116,10,114],[10,117,10,115],[10,118,10,116],[10,119,10,117],[11,119,10,118],[10,121,11,120],[10,122,10,120],[10,123,10,121],[10,124,10,122],[10,125,10,123],[10,126,10,124],[10,127,10,125],[-1,-1,10,126],[10,129,-1,-1],[10,130,10,128],[10,131,10,129],[10,132,10,130],[10,133,10,131],[10,134,10,132],[10,135,10,133],[10,136,10,134],[10,137,10,135],[10,138,10,136],[10,139,10,137],[10,140,10,138],[10,141,10,139],[10,142,10,140],[10,143,10,141],[10,144,10,142],[10,145,10,143],[10,146,10,144],[10,147,10,145],[10,148,10,146],[10,149,10,147],[10,150,10,148],[10,151,10,149],[11,151,10,150],[10,153,11,152],[10,154,10,152],[10,155,10,153],[10,156,10,154],[10,157,10,155],[10,158,10,156],[10,159,10,157],[-1,-1,10,158],[10,161,-1,-1],[10,162,10,160],[10,163,10,161],[10,164,10,162],[10,165,10,163],[10,166,10,164],[10,167,10,165],[9,167,10,166],[10,169,9,168],[10,170,10,168],[10,171,10,169],[10,172,10,170],[10,173,10,171],[10,174,10,172],[10,175,10,173],[10,176,10,174],[10,177,10,175],[10,178,10,176],[10,179,10,177],[10,180,10,178],[10,181,10,179],[10,182,10,180],[10,183,10,181],[11,183,10,182],[10,185,11,184],[10,186,10,184],[10,187,10,185],[10,188,10,186],[10,189,10,187],[10,190,10,188],[10,191,10,189],[-1,-1,10,190],[10,193,-1,-1],[10,194,10,192],[10,195,10,193],[10,196,10,194],[10,197,10,195],[10,198,10,196],[10,199,10,197],[9,199,10,198],[10,201,9,200],[10,202,10,200],[10,203,10,201],[10,204,10,202],[10,205,10,203],[10,206,10,204],[10,207,10,205],[10,208,10,206],[10,209,10,207],[10,210,10,208],[10,211,10,209],[10,212,10,210],[10,213,10,211],[10,214,10,212],[10,215,10,213],[11,215,10,214],[10,217,11,216],[10,218,10,216],[10,219,10,217],[10,220,10,218],[10,221,10,219],[10,222,10,220],[10,223,10,221],[-1,-1,10,222],[10,225,-1,-1],[10,226,10,224],[10,227,10,225],[10,228,10,226],[10,229,10,227],[10,230,10,228],[10,231,10,229],[9,231,10,230],[10,233,9,232],[10,234,10,232],[10,235,10,233],[10,236,10,234],[10,237,10,235],[10,238,10,236],[10,239,10,237],[10,240,10,238],[10,241,10,239],[10,242,10,240],[10,243,10,241],[10,244,10,242],[10,245,10,243],[10,246,10,244],[10,247,10,245],[11,247,10,246],[10,249,11,248],[10,250,10,248],[10,251,10,249],[10,252,10,250],[10,253,10,251],[10,254,10,252],[10,255,10,253],[10,256,10,254],[10,257,10,255],[10,258,10,256],[10,259,10,257],[10,260,10,258],[10,261,10,259],[10,262,10,260],[10,263,10,261],[10,264,10,262],[10,265,10,263],[10,266,10,264],[10,267,10,265],[10,268,10,266],[10,269,10,267],[10,270,10,268],[10,271,10,269],[-1,-1,10,270],[-1,-1,-1,-1],[-1,-1,-1,-1],[-1,-1,-1,-1],[-1,-1,-1,-1],[-1,-1,-1,-1],[-1,-1,-1,-1],[-1,-1,-1,-1],[-1,-1,-1,-1],[-1,-1,-1,-1],[-1,-1,-1,-1],[-1,-1,-1,-1],[-1,-1,-1,-1],[-1,-1,-1,-1],[-1,-1,-1,-1],[-1,-1,-1,-1],[-1,-1,-1,-1]],"loop":[0,0,0,0,0,0,0,0,0,0,0,0,0,0,0,0,0,0,0,0,0,0,0,0,0,0,0,0,0,0,0,0,0,0,0,0,0,0,0,0,0,0,0,0,0,0,0,0,0,0,0,0,0,0,0,0,0,0,0,0,0,0,0,0,0,0,0,0,0,0,0,0,0,0,0,0,0,0,0,0,0,0,0,0,0,0,0,0,0,0,0,0,0,0,0,0,0,0,0,0,0,0,0,0,0,0,0,0,0,0,0,0,0,0,0,0,0,0,0,0,0,0,0,0,0,0,0,0,0,0,0,0,0,0,0,0,0,0,0,0,0,0,0,0,0,0,0,0,0,0,0,0,0,0,0,0,0,0,0,0,0,0,0,0,0,0,0,0,0,0,0,0,0,0,0,0,0,0,0,0,0,0,0,0,0,0,0,0,0,0,0,0,0,0,0,0,0,0,0,0,0,0,0,0,0,0,0,0,0,0,0,0,0,0,0,0,0,0,0,0,0,0,0,0,0,0,0,0,0,0,0,0,0,0,0,0,0,0,0,0,0,0,0,0,0,0,0,0,0,0,0,0,0,0,0,0,0,0,0,0,0,0,0,0,0,0,0,0,0,0,0,0,0,0,0,0,0,0,0,0,0,0,0,0,0,0,0,0],"scaf":[[-1,-1,-1,-1],[-1,-1,-1,-1],[-1,-1,-1,-1],[-1,-1,-1,-1],[-1,-1,-1,-1],[-1,-1,-1,-1],[-1,-1,-1,-1],[-1,-1,-1,-1],[11,8,10,9],[10,8,10,10],[10,9,10,11],[10,10,10,12],[10,11,10,13],[10,12,10,14],[10,13,10,15],[10,14,10,16],[10,15,10,17],[10,16,10,18],[10,17,10,19],[10,18,10,20],[10,19,10,21],[10,20,10,22],[10,21,10,23],[10,22,10,24],[10,23,10,25],[10,24,10,26],[10,25,10,27],[10,26,10,28],[10,27,10,29],[10,28,10,30],[10,29,10,31],[10,30,10,32],[10,31,10,33],[10,32,10,34],[10,33,10,35],[10,34,10,36],[10,35,10,37],[10,36,10,38],[10,37,10,39],[10,38,10,40],[10,39,10,41],[10,40,10,42],[10,41,10,43],[10,42,10,44],[10,43,10,45],[10,44,10,46],[10,45,10,47],[10,46,10,48],[10,47,10,49],[10,48,10,50],[10,49,10,51],[10,50,10,52],[10,51,10,53],[10,52,10,54],[10,53,10,55],[10,54,10,56],[10,55,10,57],[10,56,10,58],[10,57,10,59],[10,58,10,60],[10,59,10,61],[10,60,10,62],[10,61,10,63],[10,62,10,64],[10,63,10,65],[10,64,10,66],[10,65,10,67],[10,66,10,68],[10,67,10,69],[10,68,10,70],[10,69,10,71],[10,70,10,72],[10,71,10,73],[10,72,10,74],[10,73,10,75],[10,74,10,76],[10,75,10,77],[10,76,10,78],[10,77,10,79],[10,78,10,80],[10,79,10,81],[10,80,10,82],[10,81,10,83],[10,82,10,84],[10,83,10,85],[10,84,10,86],[10,85,10,87],[10,86,10,88],[10,87,10,89],[10,88,10,90],[10,89,10,91],[10,90,10,92],[10,91,10,93],[10,92,10,94],[10,93,10,95],[10,94,10,96],[10,95,10,97],[10,96,10,98],[10,97,10,99],[10,98,10,100],[10,99,10,101],[10,100,10,102],[10,101,10,103],[10,102,10,104],[10,103,10,105],[10,104,10,106],[10,105,10,107],[10,106,10,108],[10,107,10,109],[10,108,10,110],[10,109,10,111],[10,110,10,112],[10,111,10,113],[10,112,10,114],[10,113,10,115],[10,114,10,116],[10,115,10,117],[10,116,10,118],[10,117,10,119],[10,118,10,120],[10,119,10,121],[10,120,10,122],[10,121,10,123],[10,122,10,124],[10,123,10,125],[10,124,10,126],[10,125,10,127],[10,126,10,128],[10,127,10,129],[10,128,10,130],[10,129,9,130],[9,131,10,132],[10,131,10,133],[10,132,10,134],[10,133,10,135],[10,134,10,136],[10,135,10,137],[10,136,10,138],[10,137,10,139],[10,138,10,140],[10,139,10,141],[10,140,10,142],[10,141,10,143],[10,142,10,144],[10,143,10,145],[10,144,10,146],[10,145,10,147],[10,146,10,148],[10,147,10,149],[10,148,10,150],[10,149,10,151],[10,150,10,152],[10,151,10,153],[10,152,10,154],[10,153,10,155],[10,154,10,156],[10,155,10,157],[10,156,10,158],[10,157,10,159],[10,158,10,160],[10,159,10,161],[10,160,10,162],[10,161,10,163],[10,162,10,164],[10,163,10,165],[10,164,10,166],[10,165,10,167],[10,166,10,168],[10,167,10,169],[10,168,10,170],[10,169,10,171],[10,170,10,172],[10,171,10,173],[10,172,10,174],[10,173,10,175],[10,174,10,176],[10,175,10,177],[10,176,10,178],[10,177,10,179],[10,178,10,180],[10,179,10,181],[10,180,10,182],[10,181,10,183],[10,182,10,184],[10,183,10,185],[10,184,10,186],[10,185,10,187],[10,186,10,188],[10,187,10,189],[10,188,10,190],[10,189,10,191],[10,190,10,192],[10,191,10,193],[10,192,10,194],[10,193,10,195],[10,194,10,196],[10,195,10,197],[10,196,10,198],[10,197,10,199],[10,198,10,200],[10,199,10,201],[10,200,10,202],[10,201,10,203],[10,202,10,204],[10,203,10,205],[10,204,10,206],[10,205,10,207],[10,206,10,208],[10,207,10,209],[10,208,10,210],[10,209,10,211],[10,210,10,212],[10,211,10,213],[10,212,10,214],[10,213,10,215],[10,214,10,216],[10,215,10,217],[10,216,10,218],[10,217,10,219],[10,218,10,220],[10,219,10,221],[10,220,10,222],[10,221,10,223],[10,222,10,224],[10,223,10,225],[10,224,10,226],[10,225,10,227],[10,226,10,228],[10,227,10,229],[10,228,10,230],[10,229,10,231],[10,230,10,232],[10,231,10,233],[10,232,10,234],[10,233,10,235],[10,234,10,236],[10,235,10,237],[10,236,10,238],[10,237,10,239],[10,238,10,240],[10,239,10,241],[10,240,10,242],[10,241,10,243],[10,242,10,244],[10,243,10,245],[10,244,10,246],[10,245,10,247],[10,246,10,248],[10,247,10,249],[10,248,10,250],[10,249,10,251],[10,250,10,252],[10,251,10,253],[10,252,10,254],[10,253,10,255],[10,254,10,256],[10,255,10,257],[10,256,10,258],[10,257,10,259],[10,258,10,260],[10,259,10,261],[10,260,10,262],[10,261,10,263],[10,262,11,263],[-1,-1,-1,-1],[-1,-1,-1,-1],[-1,-1,-1,-1],[-1,-1,-1,-1],[-1,-1,-1,-1],[-1,-1,-1,-1],[-1,-1,-1,-1],[-1,-1,-1,-1],[-1,-1,-1,-1],[-1,-1,-1,-1],[-1,-1,-1,-1],[-1,-1,-1,-1],[-1,-1,-1,-1],[-1,-1,-1,-1],[-1,-1,-1,-1],[-1,-1,-1,-1],[-1,-1,-1,-1],[-1,-1,-1,-1],[-1,-1,-1,-1],[-1,-1,-1,-1],[-1,-1,-1,-1],[-1,-1,-1,-1],[-1,-1,-1,-1],[-1,-1,-1,-1]],"row":10,"col":0},{"scafLoop":[],"num":11,"stapLoop":[],"skip":[0,0,0,0,0,0,0,0,0,0,0,0,0,0,0,0,0,0,0,0,0,0,0,0,0,0,0,0,0,0,0,0,0,0,0,0,0,0,0,0,0,0,0,-1,0,0,0,0,0,0,0,0,0,0,0,0,0,0,0,0,0,0,0,0,0,0,0,0,0,0,0,0,0,0,0,0,0,0,0,0,0,0,0,0,0,0,0,0,0,0,0,-1,0,0,0,0,0,0,0,0,0,0,0,0,0,0,0,0,0,0,0,0,0,0,0,0,0,0,0,0,0,0,0,0,0,0,0,0,0,0,0,0,0,0,0,0,0,0,0,-1,0,0,0,0,0,0,0,0,0,0,0,0,0,0,0,0,0,0,0,0,0,0,0,0,0,0,0,0,0,0,0,0,0,0,0,0,0,0,0,0,0,0,0,0,0,0,0,-1,0,0,0,0,0,0,0,0,0,0,0,0,0,0,0,0,0,0,0,0,0,0,0,0,0,0,0,0,0,0,0,0,0,0,0,0,0,0,0,0,0,0,0,0,0,0,0,-1,0,0,0,0,0,0,0,0,0,0,0,0,0,0,0,0,0,0,0,0,0,0,0,0,0,0,0,0,0,0,0,0,0,0,0,0,0,0,0,0,0,0,0,0,0,0,0,0,0,0,0,0],"stap_colors":[[0,8947848],[48,16225054],[80,16225054],[112,16225054],[144,16225054],[176,16225054],[208,16225054],[240,16225054]],"stap":[[-1,-1,11,1],[11,0,11,2],[11,1,11,3],[11,2,11,4],[11,3,11,5],[11,4,11,6],[11,5,11,7],[11,6,11,8],[11,7,11,9],[11,8,11,10],[11,9,11,11],[11,10,11,12],[11,11,11,13],[11,12,11,14],[11,13,11,15],[11,14,11,16],[11,15,11,17],[11,16,11,18],[11,17,11,19],[11,18,11,20],[11,19,11,21],[11,20,11,22],[11,21,11,23],[11,22,10,23],[10,24,11,25],[11,24,11,26],[11,25,11,27],[11,26,11,28],[11,27,11,29],[11,28,11,30],[11,29,11,31],[11,30,11,32],[11,31,11,33],[11,32,11,34],[11,33,11,35],[11,34,11,36],[11,35,11,37],[11,36,11,38],[11,37,11,39],[11,38,12,39],[12,40,11,41],[11,40,11,42],[11,41,11,43],[11,42,11,44],[11,43,11,45],[11,44,11,46],[11,45,11,47],[11,46,-1,-1],[-1,-1,11,49],[11,48,11,50],[11,49,11,51],[11,50,11,52],[11,51,11,53],[11,52,11,54],[11,53,11,55],[11,54,10,55],[10,56,11,57],[11,56,11,58],[11,57,11,59],[11,58,11,60],[11,59,11,61],[11,60,11,62],[11,61,11,63],[11,62,11,64],[11,63,11,65],[11,64,11,66],[11,65,11,67],[11,66,11,68],[11,67,11,69],[11,68,11,70],[11,69,11,71],[11,70,12,71],[12,72,11,73],[11,72,11,74],[11,73,11,75],[11,74,11,76],[11,75,11,77],[11,76,11,78],[11,77,11,79],[11,78,-1,-1],[-1,-1,11,81],[11,80,11,82],[11,81,11,83],[11,82,11,84],[11,83,11,85],[11,84,11,86],[11,85,11,87],[11,86,10,87],[10,88,11,89],[11,88,11,90],[11,89,11,91],[11,90,11,92],[11,91,11,93],[11,92,11,94],[11,93,11,95],[11,94,11,96],[11,95,11,97],[11,96,11,98],[11,97,11,99],[11,98,11,100],[11,99,11,101],[11,100,11,102],[11,101,11,103],[11,102,12,103],[12,104,11,105],[11,104,11,106],[11,105,11,107],[11,106,11,108],[11,107,11,109],[11,108,11,110],[11,109,11,111],[11,110,-1,-1],[-1,-1,11,113],[11,112,11,114],[11,113,11,115],[11,114,11,116],[11,115,11,117],[11,116,11,118],[11,117,11,119],[11,118,10,119],[10,120,11,121],[11,120,11,122],[11,121,11,123],[11,122,11,124],[11,123,11,125],[11,124,11,126],[11,125,11,127],[11,126,11,128],[11,127,11,129],[11,128,11,130],[11,129,11,131],[11,130,11,132],[11,131,11,133],[11,132,11,134],[11,133,11,135],[11,134,11,136],[11,135,11,137],[11,136,11,138],[11,137,11,139],[11,138,11,140],[11,139,11,141],[11,140,11,142],[11,141,11,143],[11,142,-1,-1],[-1,-1,11,145],[11,144,11,146],[11,145,11,147],[11,146,11,148],[11,147,11,149],[11,148,11,150],[11,149,11,151],[11,150,10,151],[10,152,11,153],[11,152,11,154],[11,153,11,155],[11,154,11,156],[11,155,11,157],[11,156,11,158],[11,157,11,159],[11,158,11,160],[11,159,11,161],[11,160,11,162],[11,161,11,163],[11,162,11,164],[11,163,11,165],[11,164,11,166],[11,165,11,167],[11,166,12,167],[12,168,11,169],[11,168,11,170],[11,169,11,171],[11,170,11,172],[11,171,11,173],[11,172,11,174],[11,173,11,175],[11,174,-1,-1],[-1,-1,11,177],[11,176,11,178],[11,177,11,179],[11,178,11,180],[11,179,11,181],[11,180,11,182],[11,181,11,183],[11,182,10,183],[10,184,11,185],[11,184,11,186],[11,185,11,187],[11,186,11,188],[11,187,11,189],[11,188,11,190],[11,189,11,191],[11,190,11,192],[11,191,11,193],[11,192,11,194],[11,193,11,195],[11,194,11,196],[11,195,11,197],[11,196,11,198],[11,197,11,199],[11,198,12,199],[12,200,11,201],[11,200,11,202],[11,201,11,203],[11,202,11,204],[11,203,11,205],[11,204,11,206],[11,205,11,207],[11,206,-1,-1],[-1,-1,11,209],[11,208,11,210],[11,209,11,211],[11,210,11,212],[11,211,11,213],[11,212,11,214],[11,213,11,215],[11,214,10,215],[10,216,11,217],[11,216,11,218],[11,217,11,219],[11,218,11,220],[11,219,11,221],[11,220,11,222],[11,221,11,223],[11,222,11,224],[11,223,11,225],[11,224,11,226],[11,225,11,227],[11,226,11,228],[11,227,11,229],[11,228,11,230],[11,229,11,231],[11,230,12,231],[12,232,11,233],[11,232,11,234],[11,233,11,235],[11,234,11,236],[11,235,11,237],[11,236,11,238],[11,237,11,239],[11,238,-1,-1],[-1,-1,11,241],[11,240,11,242],[11,241,11,243],[11,242,11,244],[11,243,11,245],[11,244,11,246],[11,245,11,247],[11,246,10,247],[10,248,11,249],[11,248,11,250],[11,249,11,251],[11,250,11,252],[11,251,11,253],[11,252,11,254],[11,253,11,255],[11,254,11,256],[11,255,11,257],[11,256,11,258],[11,257,11,259],[11,258,11,260],[11,259,11,261],[11,260,11,262],[11,261,11,263],[11,262,11,264],[11,263,11,265],[11,264,11,266],[11,265,11,267],[11,266,11,268],[11,267,11,269],[11,268,11,270],[11,269,11,271],[11,270,-1,-1],[-1,-1,-1,-1],[-1,-1,-1,-1],[-1,-1,-1,-1],[-1,-1,-1,-1],[-1,-1,-1,-1],[-1,-1,-1,-1],[-1,-1,-1,-1],[-1,-1,-1,-1],[-1,-1,-1,-1],[-1,-1,-1,-1],[-1,-1,-1,-1],[-1,-1,-1,-1],[-1,-1,-1,-1],[-1,-1,-1,-1],[-1,-1,-1,-1],[-1,-1,-1,-1]],"loop":[0,0,0,0,0,0,0,0,0,0,0,0,0,0,0,0,0,0,0,0,0,0,0,0,0,0,0,0,0,0,0,0,0,0,0,0,0,0,0,0,0,0,0,0,0,0,0,0,0,0,0,0,0,0,0,0,0,0,0,0,0,0,0,0,0,0,0,0,0,0,0,0,0,0,0,0,0,0,0,0,0,0,0,0,0,0,0,0,0,0,0,0,0,0,0,0,0,0,0,0,0,0,0,0,0,0,0,0,0,0,0,0,0,0,0,0,0,0,0,0,0,0,0,0,0,0,0,0,0,0,0,0,0,0,0,0,0,0,0,0,0,0,0,0,0,0,0,0,0,0,0,0,0,0,0,0,0,0,0,0,0,0,0,0,0,0,0,0,0,0,0,0,0,0,0,0,0,0,0,0,0,0,0,0,0,0,0,0,0,0,0,0,0,0,0,0,0,0,0,0,0,0,0,0,0,0,0,0,0,0,0,0,0,0,0,0,0,0,0,0,0,0,0,0,0,0,0,0,0,0,0,0,0,0,0,0,0,0,0,0,0,0,0,0,0,0,0,0,0,0,0,0,0,0,0,0,0,0,0,0,0,0,0,0,0,0,0,0,0,0,0,0,0,0,0,0,0,0,0,0,0,0,0,0,0,0,0,0],"scaf":[[-1,-1,-1,-1],[-1,-1,-1,-1],[-1,-1,-1,-1],[-1,-1,-1,-1],[-1,-1,-1,-1],[-1,-1,-1,-1],[-1,-1,-1,-1],[-1,-1,-1,-1],[11,9,10,8],[11,10,11,8],[11,11,11,9],[11,12,11,10],[11,13,11,11],[11,14,11,12],[11,15,11,13],[11,16,11,14],[11,17,11,15],[11,18,11,16],[11,19,11,17],[11,20,11,18],[11,21,11,19],[11,22,11,20],[11,23,11,21],[11,24,11,22],[11,25,11,23],[11,26,11,24],[11,27,11,25],[11,28,11,26],[11,29,11,27],[11,30,11,28],[11,31,11,29],[11,32,11,30],[11,33,11,31],[11,34,11,32],[11,35,11,33],[11,36,11,34],[11,37,11,35],[11,38,11,36],[11,39,11,37],[11,40,11,38],[11,41,11,39],[11,42,11,40],[11,43,11,41],[11,44,11,42],[11,45,11,43],[11,46,11,44],[11,47,11,45],[11,48,11,46],[11,49,11,47],[11,50,11,48],[11,51,11,49],[11,52,11,50],[11,53,11,51],[11,54,11,52],[11,55,11,53],[11,56,11,54],[11,57,11,55],[11,58,11,56],[11,59,11,57],[11,60,11,58],[11,61,11,59],[11,62,11,60],[11,63,11,61],[11,64,11,62],[11,65,11,63],[11,66,11,64],[11,67,11,65],[11,68,11,66],[11,69,11,67],[11,70,11,68],[11,71,11,69],[11,72,11,70],[11,73,11,71],[11,74,11,72],[11,75,11,73],[11,76,11,74],[11,77,11,75],[11,78,11,76],[11,79,11,77],[11,80,11,78],[11,81,11,79],[11,82,11,80],[11,83,11,81],[11,84,11,82],[11,85,11,83],[11,86,11,84],[11,87,11,85],[11,88,11,86],[11,89,11,87],[11,90,11,88],[11,91,11,89],[11,92,11,90],[11,93,11,91],[11,94,11,92],[11,95,11,93],[11,96,11,94],[11,97,11,95],[11,98,11,96],[11,99,11,97],[11,100,11,98],[11,101,11,99],[11,102,11,100],[11,103,11,101],[11,104,11,102],[11,105,11,103],[11,106,11,104],[11,107,11,105],[11,108,11,106],[11,109,11,107],[11,110,11,108],[11,111,11,109],[11,112,11,110],[11,113,11,111],[11,114,11,112],[11,115,11,113],[11,116,11,114],[11,117,11,115],[11,118,11,116],[11,119,11,117],[11,120,11,118],[11,121,11,119],[11,122,11,120],[11,123,11,121],[11,124,11,122],[11,125,11,123],[11,126,11,124],[11,127,11,125],[11,128,11,126],[11,129,11,127],[11,130,11,128],[12,130,11,129],[11,132,12,131],[11,133,11,131],[11,134,11,132],[11,135,11,133],[11,136,11,134],[11,137,11,135],[11,138,11,136],[11,139,11,137],[11,140,11,138],[11,141,11,139],[11,142,11,140],[11,143,11,141],[11,144,11,142],[11,145,11,143],[11,146,11,144],[11,147,11,145],[11,148,11,146],[11,149,11,147],[11,150,11,148],[11,151,11,149],[11,152,11,150],[11,153,11,151],[11,154,11,152],[11,155,11,153],[11,156,11,154],[11,157,11,155],[11,158,11,156],[11,159,11,157],[11,160,11,158],[11,161,11,159],[11,162,11,160],[11,163,11,161],[11,164,11,162],[11,165,11,163],[11,166,11,164],[11,167,11,165],[11,168,11,166],[11,169,11,167],[11,170,11,168],[11,171,11,169],[11,172,11,170],[11,173,11,171],[11,174,11,172],[11,175,11,173],[11,176,11,174],[11,177,11,175],[11,178,11,176],[11,179,11,177],[11,180,11,178],[11,181,11,179],[11,182,11,180],[11,183,11,181],[11,184,11,182],[11,185,11,183],[11,186,11,184],[11,187,11,185],[11,188,11,186],[11,189,11,187],[11,190,11,188],[11,191,11,189],[11,192,11,190],[11,193,11,191],[11,194,11,192],[11,195,11,193],[11,196,11,194],[11,197,11,195],[11,198,11,196],[11,199,11,197],[11,200,11,198],[11,201,11,199],[11,202,11,200],[11,203,11,201],[11,204,11,202],[11,205,11,203],[11,206,11,204],[11,207,11,205],[11,208,11,206],[11,209,11,207],[11,210,11,208],[11,211,11,209],[11,212,11,210],[11,213,11,211],[11,214,11,212],[11,215,11,213],[11,216,11,214],[11,217,11,215],[11,218,11,216],[11,219,11,217],[11,220,11,218],[11,221,11,219],[11,222,11,220],[11,223,11,221],[11,224,11,222],[11,225,11,223],[11,226,11,224],[11,227,11,225],[11,228,11,226],[11,229,11,227],[11,230,11,228],[11,231,11,229],[11,232,11,230],[11,233,11,231],[11,234,11,232],[11,235,11,233],[11,236,11,234],[11,237,11,235],[11,238,11,236],[11,239,11,237],[11,240,11,238],[11,241,11,239],[11,242,11,240],[11,243,11,241],[11,244,11,242],[11,245,11,243],[11,246,11,244],[11,247,11,245],[11,248,11,246],[11,249,11,247],[11,250,11,248],[11,251,11,249],[11,252,11,250],[11,253,11,251],[11,254,11,252],[11,255,11,253],[11,256,11,254],[11,257,11,255],[11,258,11,256],[11,259,11,257],[11,260,11,258],[11,261,11,259],[11,262,11,260],[11,263,11,261],[10,263,11,262],[-1,-1,-1,-1],[-1,-1,-1,-1],[-1,-1,-1,-1],[-1,-1,-1,-1],[-1,-1,-1,-1],[-1,-1,-1,-1],[-1,-1,-1,-1],[-1,-1,-1,-1],[-1,-1,-1,-1],[-1,-1,-1,-1],[-1,-1,-1,-1],[-1,-1,-1,-1],[-1,-1,-1,-1],[-1,-1,-1,-1],[-1,-1,-1,-1],[-1,-1,-1,-1],[-1,-1,-1,-1],[-1,-1,-1,-1],[-1,-1,-1,-1],[-1,-1,-1,-1],[-1,-1,-1,-1],[-1,-1,-1,-1],[-1,-1,-1,-1],[-1,-1,-1,-1]],"row":11,"col":0},{"scafLoop":[],"num":12,"stapLoop":[],"skip":[0,0,0,0,0,0,0,0,0,0,0,0,0,0,0,0,0,0,0,0,0,0,0,0,0,0,0,0,0,0,0,0,0,0,0,0,0,0,0,0,0,0,0,-1,0,0,0,0,0,0,0,0,0,0,0,0,0,0,0,0,0,0,0,0,0,0,0,0,0,0,0,0,0,0,0,0,0,0,0,0,0,0,0,0,0,0,0,0,0,0,0,-1,0,0,0,0,0,0,0,0,0,0,0,0,0,0,0,0,0,0,0,0,0,0,0,0,0,0,0,0,0,0,0,0,0,0,0,0,0,0,0,0,0,0,0,0,0,0,0,-1,0,0,0,0,0,0,0,0,0,0,0,0,0,0,0,0,0,0,0,0,0,0,0,0,0,0,0,0,0,0,0,0,0,0,0,0,0,0,0,0,0,0,0,0,0,0,0,-1,0,0,0,0,0,0,0,0,0,0,0,0,0,0,0,0,0,0,0,0,0,0,0,0,0,0,0,0,0,0,0,0,0,0,0,0,0,0,0,0,0,0,0,0,0,0,0,-1,0,0,0,0,0,0,0,0,0,0,0,0,0,0,0,0,0,0,0,0,0,0,0,0,0,0,0,0,0,0,0,0,0,0,0,0,0,0,0,0,0,0,0,0,0,0,0,0,0,0,0,0],"stap_colors":[[31,16225054],[63,16225054],[95,16225054],[127,16225054],[159,16225054],[191,16225054],[223,16225054],[271,8947848]],"stap":[[12,1,-1,-1],[12,2,12,0],[12,3,12,1],[12,4,12,2],[12,5,12,3],[12,6,12,4],[12,7,12,5],[12,8,12,6],[12,9,12,7],[12,10,12,8],[12,11,12,9],[12,12,12,10],[12,13,12,11],[12,14,12,12],[12,15,12,13],[12,16,12,14],[12,17,12,15],[12,18,12,16],[12,19,12,17],[12,20,12,18],[12,21,12,19],[12,22,12,20],[12,23,12,21],[13,23,12,22],[12,25,13,24],[12,26,12,24],[12,27,12,25],[12,28,12,26],[12,29,12,27],[12,30,12,28],[12,31,12,29],[-1,-1,12,30],[12,33,-1,-1],[12,34,12,32],[12,35,12,33],[12,36,12,34],[12,37,12,35],[12,38,12,36],[12,39,12,37],[11,39,12,38],[12,41,11,40],[12,42,12,40],[12,43,12,41],[12,44,12,42],[12,45,12,43],[12,46,12,44],[12,47,12,45],[12,48,12,46],[12,49,12,47],[12,50,12,48],[12,51,12,49],[12,52,12,50],[12,53,12,51],[12,54,12,52],[12,55,12,53],[13,55,12,54],[12,57,13,56],[12,58,12,56],[12,59,12,57],[12,60,12,58],[12,61,12,59],[12,62,12,60],[12,63,12,61],[-1,-1,12,62],[12,65,-1,-1],[12,66,12,64],[12,67,12,65],[12,68,12,66],[12,69,12,67],[12,70,12,68],[12,71,12,69],[11,71,12,70],[12,73,11,72],[12,74,12,72],[12,75,12,73],[12,76,12,74],[12,77,12,75],[12,78,12,76],[12,79,12,77],[12,80,12,78],[12,81,12,79],[12,82,12,80],[12,83,12,81],[12,84,12,82],[12,85,12,83],[12,86,12,84],[12,87,12,85],[13,87,12,86],[12,89,13,88],[12,90,12,88],[12,91,12,89],[12,92,12,90],[12,93,12,91],[12,94,12,92],[12,95,12,93],[-1,-1,12,94],[12,97,-1,-1],[12,98,12,96],[12,99,12,97],[12,100,12,98],[12,101,12,99],[12,102,12,100],[12,103,12,101],[11,103,12,102],[12,105,11,104],[12,106,12,104],[12,107,12,105],[12,108,12,106],[12,109,12,107],[12,110,12,108],[12,111,12,109],[12,112,12,110],[12,113,12,111],[12,114,12,112],[12,115,12,113],[12,116,12,114],[12,117,12,115],[12,118,12,116],[12,119,12,117],[13,119,12,118],[12,121,13,120],[12,122,12,120],[12,123,12,121],[12,124,12,122],[12,125,12,123],[12,126,12,124],[12,127,12,125],[-1,-1,12,126],[12,129,-1,-1],[12,130,12,128],[12,131,12,129],[12,132,12,130],[12,133,12,131],[12,134,12,132],[12,135,12,133],[12,136,12,134],[12,137,12,135],[12,138,12,136],[12,139,12,137],[12,140,12,138],[12,141,12,139],[12,142,12,140],[12,143,12,141],[12,144,12,142],[12,145,12,143],[12,146,12,144],[12,147,12,145],[12,148,12,146],[12,149,12,147],[12,150,12,148],[12,151,12,149],[13,151,12,150],[12,153,13,152],[12,154,12,152],[12,155,12,153],[12,156,12,154],[12,157,12,155],[12,158,12,156],[12,159,12,157],[-1,-1,12,158],[12,161,-1,-1],[12,162,12,160],[12,163,12,161],[12,164,12,162],[12,165,12,163],[12,166,12,164],[12,167,12,165],[11,167,12,166],[12,169,11,168],[12,170,12,168],[12,171,12,169],[12,172,12,170],[12,173,12,171],[12,174,12,172],[12,175,12,173],[12,176,12,174],[12,177,12,175],[12,178,12,176],[12,179,12,177],[12,180,12,178],[12,181,12,179],[12,182,12,180],[12,183,12,181],[13,183,12,182],[12,185,13,184],[12,186,12,184],[12,187,12,185],[12,188,12,186],[12,189,12,187],[12,190,12,188],[12,191,12,189],[-1,-1,12,190],[12,193,-1,-1],[12,194,12,192],[12,195,12,193],[12,196,12,194],[12,197,12,195],[12,198,12,196],[12,199,12,197],[11,199,12,198],[12,201,11,200],[12,202,12,200],[12,203,12,201],[12,204,12,202],[12,205,12,203],[12,206,12,204],[12,207,12,205],[12,208,12,206],[12,209,12,207],[12,210,12,208],[12,211,12,209],[12,212,12,210],[12,213,12,211],[12,214,12,212],[12,215,12,213],[13,215,12,214],[12,217,13,216],[12,218,12,216],[12,219,12,217],[12,220,12,218],[12,221,12,219],[12,222,12,220],[12,223,12,221],[-1,-1,12,222],[12,225,-1,-1],[12,226,12,224],[12,227,12,225],[12,228,12,226],[12,229,12,227],[12,230,12,228],[12,231,12,229],[11,231,12,230],[12,233,11,232],[12,234,12,232],[12,235,12,233],[12,236,12,234],[12,237,12,235],[12,238,12,236],[12,239,12,237],[12,240,12,238],[12,241,12,239],[12,242,12,240],[12,243,12,241],[12,244,12,242],[12,245,12,243],[12,246,12,244],[12,247,12,245],[13,247,12,246],[12,249,13,248],[12,250,12,248],[12,251,12,249],[12,252,12,250],[12,253,12,251],[12,254,12,252],[12,255,12,253],[12,256,12,254],[12,257,12,255],[12,258,12,256],[12,259,12,257],[12,260,12,258],[12,261,12,259],[12,262,12,260],[12,263,12,261],[12,264,12,262],[12,265,12,263],[12,266,12,264],[12,267,12,265],[12,268,12,266],[12,269,12,267],[12,270,12,268],[12,271,12,269],[-1,-1,12,270],[-1,-1,-1,-1],[-1,-1,-1,-1],[-1,-1,-1,-1],[-1,-1,-1,-1],[-1,-1,-1,-1],[-1,-1,-1,-1],[-1,-1,-1,-1],[-1,-1,-1,-1],[-1,-1,-1,-1],[-1,-1,-1,-1],[-1,-1,-1,-1],[-1,-1,-1,-1],[-1,-1,-1,-1],[-1,-1,-1,-1],[-1,-1,-1,-1],[-1,-1,-1,-1]],"loop":[0,0,0,0,0,0,0,0,0,0,0,0,0,0,0,0,0,0,0,0,0,0,0,0,0,0,0,0,0,0,0,0,0,0,0,0,0,0,0,0,0,0,0,0,0,0,0,0,0,0,0,0,0,0,0,0,0,0,0,0,0,0,0,0,0,0,0,0,0,0,0,0,0,0,0,0,0,0,0,0,0,0,0,0,0,0,0,0,0,0,0,0,0,0,0,0,0,0,0,0,0,0,0,0,0,0,0,0,0,0,0,0,0,0,0,0,0,0,0,0,0,0,0,0,0,0,0,0,0,0,0,0,0,0,0,0,0,0,0,0,0,0,0,0,0,0,0,0,0,0,0,0,0,0,0,0,0,0,0,0,0,0,0,0,0,0,0,0,0,0,0,0,0,0,0,0,0,0,0,0,0,0,0,0,0,0,0,0,0,0,0,0,0,0,0,0,0,0,0,0,0,0,0,0,0,0,0,0,0,0,0,0,0,0,0,0,0,0,0,0,0,0,0,0,0,0,0,0,0,0,0,0,0,0,0,0,0,0,0,0,0,0,0,0,0,0,0,0,0,0,0,0,0,0,0,0,0,0,0,0,0,0,0,0,0,0,0,0,0,0,0,0,0,0,0,0,0,0,0,0,0,0,0,0,0,0,0,0],"scaf":[[-1,-1,-1,-1],[-1,-1,-1,-1],[-1,-1,-1,-1],[-1,-1,-1,-1],[-1,-1,-1,-1],[-1,-1,-1,-1],[-1,-1,-1,-1],[-1,-1,-1,-1],[13,8,12,9],[12,8,12,10],[12,9,12,11],[12,10,12,12],[12,11,12,13],[12,12,12,14],[12,13,12,15],[12,14,12,16],[12,15,12,17],[12,16,12,18],[12,17,12,19],[12,18,12,20],[12,19,12,21],[12,20,12,22],[12,21,12,23],[12,22,12,24],[12,23,12,25],[12,24,12,26],[12,25,12,27],[12,26,12,28],[12,27,12,29],[12,28,12,30],[12,29,12,31],[12,30,12,32],[12,31,12,33],[12,32,12,34],[12,33,12,35],[12,34,12,36],[12,35,12,37],[12,36,12,38],[12,37,12,39],[12,38,12,40],[12,39,12,41],[12,40,12,42],[12,41,12,43],[12,42,12,44],[12,43,12,45],[12,44,12,46],[12,45,12,47],[12,46,12,48],[12,47,12,49],[12,48,12,50],[12,49,12,51],[12,50,12,52],[12,51,12,53],[12,52,12,54],[12,53,12,55],[12,54,12,56],[12,55,12,57],[12,56,12,58],[12,57,12,59],[12,58,12,60],[12,59,12,61],[12,60,12,62],[12,61,12,63],[12,62,12,64],[12,63,12,65],[12,64,12,66],[12,65,12,67],[12,66,12,68],[12,67,12,69],[12,68,12,70],[12,69,12,71],[12,70,12,72],[12,71,12,73],[12,72,12,74],[12,73,12,75],[12,74,12,76],[12,75,12,77],[12,76,12,78],[12,77,12,79],[12,78,12,80],[12,79,12,81],[12,80,12,82],[12,81,12,83],[12,82,12,84],[12,83,12,85],[12,84,12,86],[12,85,12,87],[12,86,12,88],[12,87,12,89],[12,88,12,90],[12,89,12,91],[12,90,12,92],[12,91,12,93],[12,92,12,94],[12,93,12,95],[12,94,12,96],[12,95,12,97],[12,96,12,98],[12,97,12,99],[12,98,12,100],[12,99,12,101],[12,100,12,102],[12,101,12,103],[12,102,12,104],[12,103,12,105],[12,104,12,106],[12,105,12,107],[12,106,12,108],[12,107,12,109],[12,108,12,110],[12,109,12,111],[12,110,12,112],[12,111,12,113],[12,112,12,114],[12,113,12,115],[12,114,12,116],[12,115,12,117],[12,116,12,118],[12,117,12,119],[12,118,12,120],[12,119,12,121],[12,120,12,122],[12,121,12,123],[12,122,12,124],[12,123,12,125],[12,124,12,126],[12,125,12,127],[12,126,12,128],[12,127,12,129],[12,128,12,130],[12,129,11,130],[11,131,12,132],[12,131,12,133],[12,132,12,134],[12,133,12,135],[12,134,12,136],[12,135,12,137],[12,136,12,138],[12,137,12,139],[12,138,12,140],[12,139,12,141],[12,140,12,142],[12,141,12,143],[12,142,12,144],[12,143,12,145],[12,144,12,146],[12,145,12,147],[12,146,12,148],[12,147,12,149],[12,148,12,150],[12,149,12,151],[12,150,12,152],[12,151,12,153],[12,152,12,154],[12,153,12,155],[12,154,12,156],[12,155,12,157],[12,156,12,158],[12,157,12,159],[12,158,12,160],[12,159,12,161],[12,160,12,162],[12,161,12,163],[12,162,12,164],[12,163,12,165],[12,164,12,166],[12,165,12,167],[12,166,12,168],[12,167,12,169],[12,168,12,170],[12,169,12,171],[12,170,12,172],[12,171,12,173],[12,172,12,174],[12,173,12,175],[12,174,12,176],[12,175,12,177],[12,176,12,178],[12,177,12,179],[12,178,12,180],[12,179,12,181],[12,180,12,182],[12,181,12,183],[12,182,12,184],[12,183,12,185],[12,184,12,186],[12,185,12,187],[12,186,12,188],[12,187,12,189],[12,188,12,190],[12,189,12,191],[12,190,12,192],[12,191,12,193],[12,192,12,194],[12,193,12,195],[12,194,12,196],[12,195,12,197],[12,196,12,198],[12,197,12,199],[12,198,12,200],[12,199,12,201],[12,200,12,202],[12,201,12,203],[12,202,12,204],[12,203,12,205],[12,204,12,206],[12,205,12,207],[12,206,12,208],[12,207,12,209],[12,208,12,210],[12,209,12,211],[12,210,12,212],[12,211,12,213],[12,212,12,214],[12,213,12,215],[12,214,12,216],[12,215,12,217],[12,216,12,218],[12,217,12,219],[12,218,12,220],[12,219,12,221],[12,220,12,222],[12,221,12,223],[12,222,12,224],[12,223,12,225],[12,224,12,226],[12,225,12,227],[12,226,12,228],[12,227,12,229],[12,228,12,230],[12,229,12,231],[12,230,12,232],[12,231,12,233],[12,232,12,234],[12,233,12,235],[12,234,12,236],[12,235,12,237],[12,236,12,238],[12,237,12,239],[12,238,12,240],[12,239,12,241],[12,240,12,242],[12,241,12,243],[12,242,12,244],[12,243,12,245],[12,244,12,246],[12,245,12,247],[12,246,12,248],[12,247,12,249],[12,248,12,250],[12,249,12,251],[12,250,12,252],[12,251,12,253],[12,252,12,254],[12,253,12,255],[12,254,12,256],[12,255,12,257],[12,256,12,258],[12,257,12,259],[12,258,12,260],[12,259,12,261],[12,260,12,262],[12,261,12,263],[12,262,13,263],[-1,-1,-1,-1],[-1,-1,-1,-1],[-1,-1,-1,-1],[-1,-1,-1,-1],[-1,-1,-1,-1],[-1,-1,-1,-1],[-1,-1,-1,-1],[-1,-1,-1,-1],[-1,-1,-1,-1],[-1,-1,-1,-1],[-1,-1,-1,-1],[-1,-1,-1,-1],[-1,-1,-1,-1],[-1,-1,-1,-1],[-1,-1,-1,-1],[-1,-1,-1,-1],[-1,-1,-1,-1],[-1,-1,-1,-1],[-1,-1,-1,-1],[-1,-1,-1,-1],[-1,-1,-1,-1],[-1,-1,-1,-1],[-1,-1,-1,-1],[-1,-1,-1,-1]],"row":12,"col":0},{"scafLoop":[],"num":13,"stapLoop":[],"skip":[0,0,0,0,0,0,0,0,0,0,0,0,0,0,0,0,0,0,0,0,0,0,0,0,0,0,0,0,0,0,0,0,0,0,0,0,0,0,0,0,0,0,0,-1,0,0,0,0,0,0,0,0,0,0,0,0,0,0,0,0,0,0,0,0,0,0,0,0,0,0,0,0,0,0,0,0,0,0,0,0,0,0,0,0,0,0,0,0,0,0,0,-1,0,0,0,0,0,0,0,0,0,0,0,0,0,0,0,0,0,0,0,0,0,0,0,0,0,0,0,0,0,0,0,0,0,0,0,0,0,0,0,0,0,0,0,0,0,0,0,-1,0,0,0,0,0,0,0,0,0,0,0,0,0,0,0,0,0,0,0,0,0,0,0,0,0,0,0,0,0,0,0,0,0,0,0,0,0,0,0,0,0,0,0,0,0,0,0,-1,0,0,0,0,0,0,0,0,0,0,0,0,0,0,0,0,0,0,0,0,0,0,0,0,0,0,0,0,0,0,0,0,0,0,0,0,0,0,0,0,0,0,0,0,0,0,0,-1,0,0,0,0,0,0,0,0,0,0,0,0,0,0,0,0,0,0,0,0,0,0,0,0,0,0,0,0,0,0,0,0,0,0,0,0,0,0,0,0,0,0,0,0,0,0,0,0,0,0,0,0],"stap_colors":[[0,8947848],[48,16225054],[80,16225054],[112,16225054],[144,16225054],[176,16225054],[208,16225054],[240,16225054]],"stap":[[-1,-1,13,1],[13,0,13,2],[13,1,13,3],[13,2,13,4],[13,3,13,5],[13,4,13,6],[13,5,13,7],[13,6,13,8],[13,7,13,9],[13,8,13,10],[13,9,13,11],[13,10,13,12],[13,11,13,13],[13,12,13,14],[13,13,13,15],[13,14,13,16],[13,15,13,17],[13,16,13,18],[13,17,13,19],[13,18,13,20],[13,19,13,21],[13,20,13,22],[13,21,13,23],[13,22,12,23],[12,24,13,25],[13,24,13,26],[13,25,13,27],[13,26,13,28],[13,27,13,29],[13,28,13,30],[13,29,13,31],[13,30,13,32],[13,31,13,33],[13,32,13,34],[13,33,13,35],[13,34,13,36],[13,35,13,37],[13,36,13,38],[13,37,13,39],[13,38,14,39],[14,40,13,41],[13,40,13,42],[13,41,13,43],[13,42,13,44],[13,43,13,45],[13,44,13,46],[13,45,13,47],[13,46,-1,-1],[-1,-1,13,49],[13,48,13,50],[13,49,13,51],[13,50,13,52],[13,51,13,53],[13,52,13,54],[13,53,13,55],[13,54,12,55],[12,56,13,57],[13,56,13,58],[13,57,13,59],[13,58,13,60],[13,59,13,61],[13,60,13,62],[13,61,13,63],[13,62,13,64],[13,63,13,65],[13,64,13,66],[13,65,13,67],[13,66,13,68],[13,67,13,69],[13,68,13,70],[13,69,13,71],[13,70,14,71],[14,72,13,73],[13,72,13,74],[13,73,13,75],[13,74,13,76],[13,75,13,77],[13,76,13,78],[13,77,13,79],[13,78,-1,-1],[-1,-1,13,81],[13,80,13,82],[13,81,13,83],[13,82,13,84],[13,83,13,85],[13,84,13,86],[13,85,13,87],[13,86,12,87],[12,88,13,89],[13,88,13,90],[13,89,13,91],[13,90,13,92],[13,91,13,93],[13,92,13,94],[13,93,13,95],[13,94,13,96],[13,95,13,97],[13,96,13,98],[13,97,13,99],[13,98,13,100],[13,99,13,101],[13,100,13,102],[13,101,13,103],[13,102,14,103],[14,104,13,105],[13,104,13,106],[13,105,13,107],[13,106,13,108],[13,107,13,109],[13,108,13,110],[13,109,13,111],[13,110,-1,-1],[-1,-1,13,113],[13,112,13,114],[13,113,13,115],[13,114,13,116],[13,115,13,117],[13,116,13,118],[13,117,13,119],[13,118,12,119],[12,120,13,121],[13,120,13,122],[13,121,13,123],[13,122,13,124],[13,123,13,125],[13,124,13,126],[13,125,13,127],[13,126,13,128],[13,127,13,129],[13,128,13,130],[13,129,13,131],[13,130,13,132],[13,131,13,133],[13,132,13,134],[13,133,13,135],[13,134,13,136],[13,135,13,137],[13,136,13,138],[13,137,13,139],[13,138,13,140],[13,139,13,141],[13,140,13,142],[13,141,13,143],[13,142,-1,-1],[-1,-1,13,145],[13,144,13,146],[13,145,13,147],[13,146,13,148],[13,147,13,149],[13,148,13,150],[13,149,13,151],[13,150,12,151],[12,152,13,153],[13,152,13,154],[13,153,13,155],[13,154,13,156],[13,155,13,157],[13,156,13,158],[13,157,13,159],[13,158,13,160],[13,159,13,161],[13,160,13,162],[13,161,13,163],[13,162,13,164],[13,163,13,165],[13,164,13,166],[13,165,13,167],[13,166,14,167],[14,168,13,169],[13,168,13,170],[13,169,13,171],[13,170,13,172],[13,171,13,173],[13,172,13,174],[13,173,13,175],[13,174,-1,-1],[-1,-1,13,177],[13,176,13,178],[13,177,13,179],[13,178,13,180],[13,179,13,181],[13,180,13,182],[13,181,13,183],[13,182,12,183],[12,184,13,185],[13,184,13,186],[13,185,13,187],[13,186,13,188],[13,187,13,189],[13,188,13,190],[13,189,13,191],[13,190,13,192],[13,191,13,193],[13,192,13,194],[13,193,13,195],[13,194,13,196],[13,195,13,197],[13,196,13,198],[13,197,13,199],[13,198,14,199],[14,200,13,201],[13,200,13,202],[13,201,13,203],[13,202,13,204],[13,203,13,205],[13,204,13,206],[13,205,13,207],[13,206,-1,-1],[-1,-1,13,209],[13,208,13,210],[13,209,13,211],[13,210,13,212],[13,211,13,213],[13,212,13,214],[13,213,13,215],[13,214,12,215],[12,216,13,217],[13,216,13,218],[13,217,13,219],[13,218,13,220],[13,219,13,221],[13,220,13,222],[13,221,13,223],[13,222,13,224],[13,223,13,225],[13,224,13,226],[13,225,13,227],[13,226,13,228],[13,227,13,229],[13,228,13,230],[13,229,13,231],[13,230,14,231],[14,232,13,233],[13,232,13,234],[13,233,13,235],[13,234,13,236],[13,235,13,237],[13,236,13,238],[13,237,13,239],[13,238,-1,-1],[-1,-1,13,241],[13,240,13,242],[13,241,13,243],[13,242,13,244],[13,243,13,245],[13,244,13,246],[13,245,13,247],[13,246,12,247],[12,248,13,249],[13,248,13,250],[13,249,13,251],[13,250,13,252],[13,251,13,253],[13,252,13,254],[13,253,13,255],[13,254,13,256],[13,255,13,257],[13,256,13,258],[13,257,13,259],[13,258,13,260],[13,259,13,261],[13,260,13,262],[13,261,13,263],[13,262,13,264],[13,263,13,265],[13,264,13,266],[13,265,13,267],[13,266,13,268],[13,267,13,269],[13,268,13,270],[13,269,13,271],[13,270,-1,-1],[-1,-1,-1,-1],[-1,-1,-1,-1],[-1,-1,-1,-1],[-1,-1,-1,-1],[-1,-1,-1,-1],[-1,-1,-1,-1],[-1,-1,-1,-1],[-1,-1,-1,-1],[-1,-1,-1,-1],[-1,-1,-1,-1],[-1,-1,-1,-1],[-1,-1,-1,-1],[-1,-1,-1,-1],[-1,-1,-1,-1],[-1,-1,-1,-1],[-1,-1,-1,-1]],"loop":[0,0,0,0,0,0,0,0,0,0,0,0,0,0,0,0,0,0,0,0,0,0,0,0,0,0,0,0,0,0,0,0,0,0,0,0,0,0,0,0,0,0,0,0,0,0,0,0,0,0,0,0,0,0,0,0,0,0,0,0,0,0,0,0,0,0,0,0,0,0,0,0,0,0,0,0,0,0,0,0,0,0,0,0,0,0,0,0,0,0,0,0,0,0,0,0,0,0,0,0,0,0,0,0,0,0,0,0,0,0,0,0,0,0,0,0,0,0,0,0,0,0,0,0,0,0,0,0,0,0,0,0,0,0,0,0,0,0,0,0,0,0,0,0,0,0,0,0,0,0,0,0,0,0,0,0,0,0,0,0,0,0,0,0,0,0,0,0,0,0,0,0,0,0,0,0,0,0,0,0,0,0,0,0,0,0,0,0,0,0,0,0,0,0,0,0,0,0,0,0,0,0,0,0,0,0,0,0,0,0,0,0,0,0,0,0,0,0,0,0,0,0,0,0,0,0,0,0,0,0,0,0,0,0,0,0,0,0,0,0,0,0,0,0,0,0,0,0,0,0,0,0,0,0,0,0,0,0,0,0,0,0,0,0,0,0,0,0,0,0,0,0,0,0,0,0,0,0,0,0,0,0,0,0,0,0,0,0],"scaf":[[-1,-1,-1,-1],[-1,-1,-1,-1],[-1,-1,-1,-1],[-1,-1,-1,-1],[-1,-1,-1,-1],[-1,-1,-1,-1],[-1,-1,-1,-1],[-1,-1,-1,-1],[13,9,12,8],[13,10,13,8],[13,11,13,9],[13,12,13,10],[13,13,13,11],[13,14,13,12],[13,15,13,13],[13,16,13,14],[13,17,13,15],[13,18,13,16],[13,19,13,17],[13,20,13,18],[13,21,13,19],[13,22,13,20],[13,23,13,21],[13,24,13,22],[13,25,13,23],[13,26,13,24],[13,27,13,25],[13,28,13,26],[13,29,13,27],[13,30,13,28],[13,31,13,29],[13,32,13,30],[13,33,13,31],[13,34,13,32],[13,35,13,33],[13,36,13,34],[13,37,13,35],[13,38,13,36],[13,39,13,37],[13,40,13,38],[13,41,13,39],[13,42,13,40],[13,43,13,41],[13,44,13,42],[13,45,13,43],[13,46,13,44],[13,47,13,45],[13,48,13,46],[13,49,13,47],[13,50,13,48],[13,51,13,49],[13,52,13,50],[13,53,13,51],[13,54,13,52],[13,55,13,53],[13,56,13,54],[13,57,13,55],[13,58,13,56],[13,59,13,57],[13,60,13,58],[13,61,13,59],[13,62,13,60],[13,63,13,61],[13,64,13,62],[13,65,13,63],[13,66,13,64],[13,67,13,65],[13,68,13,66],[13,69,13,67],[13,70,13,68],[13,71,13,69],[13,72,13,70],[13,73,13,71],[13,74,13,72],[13,75,13,73],[13,76,13,74],[13,77,13,75],[13,78,13,76],[13,79,13,77],[13,80,13,78],[13,81,13,79],[13,82,13,80],[13,83,13,81],[13,84,13,82],[13,85,13,83],[13,86,13,84],[13,87,13,85],[13,88,13,86],[13,89,13,87],[13,90,13,88],[13,91,13,89],[13,92,13,90],[13,93,13,91],[13,94,13,92],[13,95,13,93],[13,96,13,94],[13,97,13,95],[13,98,13,96],[13,99,13,97],[13,100,13,98],[13,101,13,99],[13,102,13,100],[13,103,13,101],[13,104,13,102],[13,105,13,103],[13,106,13,104],[13,107,13,105],[13,108,13,106],[13,109,13,107],[13,110,13,108],[13,111,13,109],[13,112,13,110],[13,113,13,111],[13,114,13,112],[13,115,13,113],[13,116,13,114],[13,117,13,115],[13,118,13,116],[13,119,13,117],[13,120,13,118],[13,121,13,119],[13,122,13,120],[13,123,13,121],[13,124,13,122],[13,125,13,123],[13,126,13,124],[13,127,13,125],[13,128,13,126],[13,129,13,127],[13,130,13,128],[14,130,13,129],[13,132,14,131],[13,133,13,131],[13,134,13,132],[13,135,13,133],[13,136,13,134],[13,137,13,135],[13,138,13,136],[13,139,13,137],[13,140,13,138],[13,141,13,139],[13,142,13,140],[13,143,13,141],[13,144,13,142],[13,145,13,143],[13,146,13,144],[13,147,13,145],[13,148,13,146],[13,149,13,147],[13,150,13,148],[13,151,13,149],[13,152,13,150],[13,153,13,151],[13,154,13,152],[13,155,13,153],[13,156,13,154],[13,157,13,155],[13,158,13,156],[13,159,13,157],[13,160,13,158],[13,161,13,159],[13,162,13,160],[13,163,13,161],[13,164,13,162],[13,165,13,163],[13,166,13,164],[13,167,13,165],[13,168,13,166],[13,169,13,167],[13,170,13,168],[13,171,13,169],[13,172,13,170],[13,173,13,171],[13,174,13,172],[13,175,13,173],[13,176,13,174],[13,177,13,175],[13,178,13,176],[13,179,13,177],[13,180,13,178],[13,181,13,179],[13,182,13,180],[13,183,13,181],[13,184,13,182],[13,185,13,183],[13,186,13,184],[13,187,13,185],[13,188,13,186],[13,189,13,187],[13,190,13,188],[13,191,13,189],[13,192,13,190],[13,193,13,191],[13,194,13,192],[13,195,13,193],[13,196,13,194],[13,197,13,195],[13,198,13,196],[13,199,13,197],[13,200,13,198],[13,201,13,199],[13,202,13,200],[13,203,13,201],[13,204,13,202],[13,205,13,203],[13,206,13,204],[13,207,13,205],[13,208,13,206],[13,209,13,207],[13,210,13,208],[13,211,13,209],[13,212,13,210],[13,213,13,211],[13,214,13,212],[13,215,13,213],[13,216,13,214],[13,217,13,215],[13,218,13,216],[13,219,13,217],[13,220,13,218],[13,221,13,219],[13,222,13,220],[13,223,13,221],[13,224,13,222],[13,225,13,223],[13,226,13,224],[13,227,13,225],[13,228,13,226],[13,229,13,227],[13,230,13,228],[13,231,13,229],[13,232,13,230],[13,233,13,231],[13,234,13,232],[13,235,13,233],[13,236,13,234],[13,237,13,235],[13,238,13,236],[13,239,13,237],[13,240,13,238],[13,241,13,239],[13,242,13,240],[13,243,13,241],[13,244,13,242],[13,245,13,243],[13,246,13,244],[13,247,13,245],[13,248,13,246],[13,249,13,247],[13,250,13,248],[13,251,13,249],[13,252,13,250],[13,253,13,251],[13,254,13,252],[13,255,13,253],[13,256,13,254],[13,257,13,255],[13,258,13,256],[13,259,13,257],[13,260,13,258],[13,261,13,259],[13,262,13,260],[13,263,13,261],[12,263,13,262],[-1,-1,-1,-1],[-1,-1,-1,-1],[-1,-1,-1,-1],[-1,-1,-1,-1],[-1,-1,-1,-1],[-1,-1,-1,-1],[-1,-1,-1,-1],[-1,-1,-1,-1],[-1,-1,-1,-1],[-1,-1,-1,-1],[-1,-1,-1,-1],[-1,-1,-1,-1],[-1,-1,-1,-1],[-1,-1,-1,-1],[-1,-1,-1,-1],[-1,-1,-1,-1],[-1,-1,-1,-1],[-1,-1,-1,-1],[-1,-1,-1,-1],[-1,-1,-1,-1],[-1,-1,-1,-1],[-1,-1,-1,-1],[-1,-1,-1,-1],[-1,-1,-1,-1]],"row":13,"col":0},{"scafLoop":[],"num":14,"stapLoop":[],"skip":[0,0,0,0,0,0,0,0,0,0,0,0,0,0,0,0,0,0,0,0,0,0,0,0,0,0,0,0,0,0,0,0,0,0,0,0,0,0,0,0,0,0,0,-1,0,0,0,0,0,0,0,0,0,0,0,0,0,0,0,0,0,0,0,0,0,0,0,0,0,0,0,0,0,0,0,0,0,0,0,0,0,0,0,0,0,0,0,0,0,0,0,-1,0,0,0,0,0,0,0,0,0,0,0,0,0,0,0,0,0,0,0,0,0,0,0,0,0,0,0,0,0,0,0,0,0,0,0,0,0,0,0,0,0,0,0,0,0,0,0,-1,0,0,0,0,0,0,0,0,0,0,0,0,0,0,0,0,0,0,0,0,0,0,0,0,0,0,0,0,0,0,0,0,0,0,0,0,0,0,0,0,0,0,0,0,0,0,0,-1,0,0,0,0,0,0,0,0,0,0,0,0,0,0,0,0,0,0,0,0,0,0,0,0,0,0,0,0,0,0,0,0,0,0,0,0,0,0,0,0,0,0,0,0,0,0,0,-1,0,0,0,0,0,0,0,0,0,0,0,0,0,0,0,0,0,0,0,0,0,0,0,0,0,0,0,0,0,0,0,0,0,0,0,0,0,0,0,0,0,0,0,0,0,0,0,0,0,0,0,0],"stap_colors":[[31,16225054],[63,16225054],[95,16225054],[127,16225054],[159,16225054],[191,16225054],[223,16225054],[271,8947848]],"stap":[[14,1,-1,-1],[14,2,14,0],[14,3,14,1],[14,4,14,2],[14,5,14,3],[14,6,14,4],[14,7,14,5],[14,8,14,6],[14,9,14,7],[14,10,14,8],[14,11,14,9],[14,12,14,10],[14,13,14,11],[14,14,14,12],[14,15,14,13],[14,16,14,14],[14,17,14,15],[14,18,14,16],[14,19,14,17],[14,20,14,18],[14,21,14,19],[14,22,14,20],[14,23,14,21],[15,23,14,22],[14,25,15,24],[14,26,14,24],[14,27,14,25],[14,28,14,26],[14,29,14,27],[14,30,14,28],[14,31,14,29],[-1,-1,14,30],[14,33,-1,-1],[14,34,14,32],[14,35,14,33],[14,36,14,34],[14,37,14,35],[14,38,14,36],[14,39,14,37],[13,39,14,38],[14,41,13,40],[14,42,14,40],[14,43,14,41],[14,44,14,42],[14,45,14,43],[14,46,14,44],[14,47,14,45],[14,48,14,46],[14,49,14,47],[14,50,14,48],[14,51,14,49],[14,52,14,50],[14,53,14,51],[14,54,14,52],[14,55,14,53],[15,55,14,54],[14,57,15,56],[14,58,14,56],[14,59,14,57],[14,60,14,58],[14,61,14,59],[14,62,14,60],[14,63,14,61],[-1,-1,14,62],[14,65,-1,-1],[14,66,14,64],[14,67,14,65],[14,68,14,66],[14,69,14,67],[14,70,14,68],[14,71,14,69],[13,71,14,70],[14,73,13,72],[14,74,14,72],[14,75,14,73],[14,76,14,74],[14,77,14,75],[14,78,14,76],[14,79,14,77],[14,80,14,78],[14,81,14,79],[14,82,14,80],[14,83,14,81],[14,84,14,82],[14,85,14,83],[14,86,14,84],[14,87,14,85],[15,87,14,86],[14,89,15,88],[14,90,14,88],[14,91,14,89],[14,92,14,90],[14,93,14,91],[14,94,14,92],[14,95,14,93],[-1,-1,14,94],[14,97,-1,-1],[14,98,14,96],[14,99,14,97],[14,100,14,98],[14,101,14,99],[14,102,14,100],[14,103,14,101],[13,103,14,102],[14,105,13,104],[14,106,14,104],[14,107,14,105],[14,108,14,106],[14,109,14,107],[14,110,14,108],[14,111,14,109],[14,112,14,110],[14,113,14,111],[14,114,14,112],[14,115,14,113],[14,116,14,114],[14,117,14,115],[14,118,14,116],[14,119,14,117],[15,119,14,118],[14,121,15,120],[14,122,14,120],[14,123,14,121],[14,124,14,122],[14,125,14,123],[14,126,14,124],[14,127,14,125],[-1,-1,14,126],[14,129,-1,-1],[14,130,14,128],[14,131,14,129],[14,132,14,130],[14,133,14,131],[14,134,14,132],[14,135,14,133],[14,136,14,134],[14,137,14,135],[14,138,14,136],[14,139,14,137],[14,140,14,138],[14,141,14,139],[14,142,14,140],[14,143,14,141],[14,144,14,142],[14,145,14,143],[14,146,14,144],[14,147,14,145],[14,148,14,146],[14,149,14,147],[14,150,14,148],[14,151,14,149],[15,151,14,150],[14,153,15,152],[14,154,14,152],[14,155,14,153],[14,156,14,154],[14,157,14,155],[14,158,14,156],[14,159,14,157],[-1,-1,14,158],[14,161,-1,-1],[14,162,14,160],[14,163,14,161],[14,164,14,162],[14,165,14,163],[14,166,14,164],[14,167,14,165],[13,167,14,166],[14,169,13,168],[14,170,14,168],[14,171,14,169],[14,172,14,170],[14,173,14,171],[14,174,14,172],[14,175,14,173],[14,176,14,174],[14,177,14,175],[14,178,14,176],[14,179,14,177],[14,180,14,178],[14,181,14,179],[14,182,14,180],[14,183,14,181],[15,183,14,182],[14,185,15,184],[14,186,14,184],[14,187,14,185],[14,188,14,186],[14,189,14,187],[14,190,14,188],[14,191,14,189],[-1,-1,14,190],[14,193,-1,-1],[14,194,14,192],[14,195,14,193],[14,196,14,194],[14,197,14,195],[14,198,14,196],[14,199,14,197],[13,199,14,198],[14,201,13,200],[14,202,14,200],[14,203,14,201],[14,204,14,202],[14,205,14,203],[14,206,14,204],[14,207,14,205],[14,208,14,206],[14,209,14,207],[14,210,14,208],[14,211,14,209],[14,212,14,210],[14,213,14,211],[14,214,14,212],[14,215,14,213],[15,215,14,214],[14,217,15,216],[14,218,14,216],[14,219,14,217],[14,220,14,218],[14,221,14,219],[14,222,14,220],[14,223,14,221],[-1,-1,14,222],[14,225,-1,-1],[14,226,14,224],[14,227,14,225],[14,228,14,226],[14,229,14,227],[14,230,14,228],[14,231,14,229],[13,231,14,230],[14,233,13,232],[14,234,14,232],[14,235,14,233],[14,236,14,234],[14,237,14,235],[14,238,14,236],[14,239,14,237],[14,240,14,238],[14,241,14,239],[14,242,14,240],[14,243,14,241],[14,244,14,242],[14,245,14,243],[14,246,14,244],[14,247,14,245],[15,247,14,246],[14,249,15,248],[14,250,14,248],[14,251,14,249],[14,252,14,250],[14,253,14,251],[14,254,14,252],[14,255,14,253],[14,256,14,254],[14,257,14,255],[14,258,14,256],[14,259,14,257],[14,260,14,258],[14,261,14,259],[14,262,14,260],[14,263,14,261],[14,264,14,262],[14,265,14,263],[14,266,14,264],[14,267,14,265],[14,268,14,266],[14,269,14,267],[14,270,14,268],[14,271,14,269],[-1,-1,14,270],[-1,-1,-1,-1],[-1,-1,-1,-1],[-1,-1,-1,-1],[-1,-1,-1,-1],[-1,-1,-1,-1],[-1,-1,-1,-1],[-1,-1,-1,-1],[-1,-1,-1,-1],[-1,-1,-1,-1],[-1,-1,-1,-1],[-1,-1,-1,-1],[-1,-1,-1,-1],[-1,-1,-1,-1],[-1,-1,-1,-1],[-1,-1,-1,-1],[-1,-1,-1,-1]],"loop":[0,0,0,0,0,0,0,0,0,0,0,0,0,0,0,0,0,0,0,0,0,0,0,0,0,0,0,0,0,0,0,0,0,0,0,0,0,0,0,0,0,0,0,0,0,0,0,0,0,0,0,0,0,0,0,0,0,0,0,0,0,0,0,0,0,0,0,0,0,0,0,0,0,0,0,0,0,0,0,0,0,0,0,0,0,0,0,0,0,0,0,0,0,0,0,0,0,0,0,0,0,0,0,0,0,0,0,0,0,0,0,0,0,0,0,0,0,0,0,0,0,0,0,0,0,0,0,0,0,0,0,0,0,0,0,0,0,0,0,0,0,0,0,0,0,0,0,0,0,0,0,0,0,0,0,0,0,0,0,0,0,0,0,0,0,0,0,0,0,0,0,0,0,0,0,0,0,0,0,0,0,0,0,0,0,0,0,0,0,0,0,0,0,0,0,0,0,0,0,0,0,0,0,0,0,0,0,0,0,0,0,0,0,0,0,0,0,0,0,0,0,0,0,0,0,0,0,0,0,0,0,0,0,0,0,0,0,0,0,0,0,0,0,0,0,0,0,0,0,0,0,0,0,0,0,0,0,0,0,0,0,0,0,0,0,0,0,0,0,0,0,0,0,0,0,0,0,0,0,0,0,0,0,0,0,0,0,0],"scaf":[[-1,-1,-1,-1],[-1,-1,-1,-1],[-1,-1,-1,-1],[-1,-1,-1,-1],[-1,-1,-1,-1],[-1,-1,-1,-1],[-1,-1,-1,-1],[-1,-1,-1,-1],[15,8,14,9],[14,8,14,10],[14,9,14,11],[14,10,14,12],[14,11,14,13],[14,12,14,14],[14,13,14,15],[14,14,14,16],[14,15,14,17],[14,16,14,18],[14,17,14,19],[14,18,14,20],[14,19,14,21],[14,20,14,22],[14,21,14,23],[14,22,14,24],[14,23,14,25],[14,24,14,26],[14,25,14,27],[14,26,14,28],[14,27,14,29],[14,28,14,30],[14,29,14,31],[14,30,14,32],[14,31,14,33],[14,32,14,34],[14,33,14,35],[14,34,14,36],[14,35,14,37],[14,36,14,38],[14,37,14,39],[14,38,14,40],[14,39,14,41],[14,40,14,42],[14,41,14,43],[14,42,14,44],[14,43,14,45],[14,44,14,46],[14,45,14,47],[14,46,14,48],[14,47,14,49],[14,48,14,50],[14,49,14,51],[14,50,14,52],[14,51,14,53],[14,52,14,54],[14,53,14,55],[14,54,14,56],[14,55,14,57],[14,56,14,58],[14,57,14,59],[14,58,14,60],[14,59,14,61],[14,60,14,62],[14,61,14,63],[14,62,14,64],[14,63,14,65],[14,64,14,66],[14,65,14,67],[14,66,14,68],[14,67,14,69],[14,68,14,70],[14,69,14,71],[14,70,14,72],[14,71,14,73],[14,72,14,74],[14,73,14,75],[14,74,14,76],[14,75,14,77],[14,76,14,78],[14,77,14,79],[14,78,14,80],[14,79,14,81],[14,80,14,82],[14,81,14,83],[14,82,14,84],[14,83,14,85],[14,84,14,86],[14,85,14,87],[14,86,14,88],[14,87,14,89],[14,88,14,90],[14,89,14,91],[14,90,14,92],[14,91,14,93],[14,92,14,94],[14,93,14,95],[14,94,14,96],[14,95,14,97],[14,96,14,98],[14,97,14,99],[14,98,14,100],[14,99,14,101],[14,100,14,102],[14,101,14,103],[14,102,14,104],[14,103,14,105],[14,104,14,106],[14,105,14,107],[14,106,14,108],[14,107,14,109],[14,108,14,110],[14,109,14,111],[14,110,14,112],[14,111,14,113],[14,112,14,114],[14,113,14,115],[14,114,14,116],[14,115,14,117],[14,116,14,118],[14,117,14,119],[14,118,14,120],[14,119,14,121],[14,120,14,122],[14,121,14,123],[14,122,14,124],[14,123,14,125],[14,124,14,126],[14,125,14,127],[14,126,14,128],[14,127,14,129],[14,128,14,130],[14,129,13,130],[13,131,14,132],[14,131,14,133],[14,132,14,134],[14,133,14,135],[14,134,14,136],[14,135,14,137],[14,136,14,138],[14,137,14,139],[14,138,14,140],[14,139,14,141],[14,140,14,142],[14,141,14,143],[14,142,14,144],[14,143,14,145],[14,144,14,146],[14,145,14,147],[14,146,14,148],[14,147,14,149],[14,148,14,150],[14,149,14,151],[14,150,14,152],[14,151,14,153],[14,152,14,154],[14,153,14,155],[14,154,14,156],[14,155,14,157],[14,156,14,158],[14,157,14,159],[14,158,14,160],[14,159,14,161],[14,160,14,162],[14,161,14,163],[14,162,14,164],[14,163,14,165],[14,164,14,166],[14,165,14,167],[14,166,14,168],[14,167,14,169],[14,168,14,170],[14,169,14,171],[14,170,14,172],[14,171,14,173],[14,172,14,174],[14,173,14,175],[14,174,14,176],[14,175,14,177],[14,176,14,178],[14,177,14,179],[14,178,14,180],[14,179,14,181],[14,180,14,182],[14,181,14,183],[14,182,14,184],[14,183,14,185],[14,184,14,186],[14,185,14,187],[14,186,14,188],[14,187,14,189],[14,188,14,190],[14,189,14,191],[14,190,14,192],[14,191,14,193],[14,192,14,194],[14,193,14,195],[14,194,14,196],[14,195,14,197],[14,196,14,198],[14,197,14,199],[14,198,14,200],[14,199,14,201],[14,200,14,202],[14,201,14,203],[14,202,14,204],[14,203,14,205],[14,204,14,206],[14,205,14,207],[14,206,14,208],[14,207,14,209],[14,208,14,210],[14,209,14,211],[14,210,14,212],[14,211,14,213],[14,212,14,214],[14,213,14,215],[14,214,14,216],[14,215,14,217],[14,216,14,218],[14,217,14,219],[14,218,14,220],[14,219,14,221],[14,220,14,222],[14,221,14,223],[14,222,14,224],[14,223,14,225],[14,224,14,226],[14,225,14,227],[14,226,14,228],[14,227,14,229],[14,228,14,230],[14,229,14,231],[14,230,14,232],[14,231,14,233],[14,232,14,234],[14,233,14,235],[14,234,14,236],[14,235,14,237],[14,236,14,238],[14,237,14,239],[14,238,14,240],[14,239,14,241],[14,240,14,242],[14,241,14,243],[14,242,14,244],[14,243,14,245],[14,244,14,246],[14,245,14,247],[14,246,14,248],[14,247,14,249],[14,248,14,250],[14,249,14,251],[14,250,14,252],[14,251,14,253],[14,252,14,254],[14,253,14,255],[14,254,14,256],[14,255,14,257],[14,256,14,258],[14,257,14,259],[14,258,14,260],[14,259,14,261],[14,260,14,262],[14,261,14,263],[14,262,15,263],[-1,-1,-1,-1],[-1,-1,-1,-1],[-1,-1,-1,-1],[-1,-1,-1,-1],[-1,-1,-1,-1],[-1,-1,-1,-1],[-1,-1,-1,-1],[-1,-1,-1,-1],[-1,-1,-1,-1],[-1,-1,-1,-1],[-1,-1,-1,-1],[-1,-1,-1,-1],[-1,-1,-1,-1],[-1,-1,-1,-1],[-1,-1,-1,-1],[-1,-1,-1,-1],[-1,-1,-1,-1],[-1,-1,-1,-1],[-1,-1,-1,-1],[-1,-1,-1,-1],[-1,-1,-1,-1],[-1,-1,-1,-1],[-1,-1,-1,-1],[-1,-1,-1,-1]],"row":14,"col":0},{"scafLoop":[],"num":15,"stapLoop":[],"skip":[0,0,0,0,0,0,0,0,0,0,0,0,0,0,0,0,0,0,0,0,0,0,0,0,0,0,0,0,0,0,0,0,0,0,0,0,0,0,0,0,0,0,0,-1,0,0,0,0,0,0,0,0,0,0,0,0,0,0,0,0,0,0,0,0,0,0,0,0,0,0,0,0,0,0,0,0,0,0,0,0,0,0,0,0,0,0,0,0,0,0,0,-1,0,0,0,0,0,0,0,0,0,0,0,0,0,0,0,0,0,0,0,0,0,0,0,0,0,0,0,0,0,0,0,0,0,0,0,0,0,0,0,0,0,0,0,0,0,0,0,-1,0,0,0,0,0,0,0,0,0,0,0,0,0,0,0,0,0,0,0,0,0,0,0,0,0,0,0,0,0,0,0,0,0,0,0,0,0,0,0,0,0,0,0,0,0,0,0,-1,0,0,0,0,0,0,0,0,0,0,0,0,0,0,0,0,0,0,0,0,0,0,0,0,0,0,0,0,0,0,0,0,0,0,0,0,0,0,0,0,0,0,0,0,0,0,0,-1,0,0,0,0,0,0,0,0,0,0,0,0,0,0,0,0,0,0,0,0,0,0,0,0,0,0,0,0,0,0,0,0,0,0,0,0,0,0,0,0,0,0,0,0,0,0,0,0,0,0,0,0],"stap_colors":[[0,8947848],[48,16225054],[80,16225054],[112,16225054],[144,16225054],[176,16225054],[208,16225054],[240,16225054]],"stap":[[-1,-1,15,1],[15,0,15,2],[15,1,15,3],[15,2,15,4],[15,3,15,5],[15,4,15,6],[15,5,15,7],[15,6,15,8],[15,7,15,9],[15,8,15,10],[15,9,15,11],[15,10,15,12],[15,11,15,13],[15,12,15,14],[15,13,15,15],[15,14,15,16],[15,15,15,17],[15,16,15,18],[15,17,15,19],[15,18,15,20],[15,19,15,21],[15,20,15,22],[15,21,15,23],[15,22,14,23],[14,24,15,25],[15,24,15,26],[15,25,15,27],[15,26,15,28],[15,27,15,29],[15,28,15,30],[15,29,15,31],[15,30,15,32],[15,31,15,33],[15,32,15,34],[15,33,15,35],[15,34,15,36],[15,35,15,37],[15,36,15,38],[15,37,15,39],[15,38,16,39],[16,40,15,41],[15,40,15,42],[15,41,15,43],[15,42,15,44],[15,43,15,45],[15,44,15,46],[15,45,15,47],[15,46,-1,-1],[-1,-1,15,49],[15,48,15,50],[15,49,15,51],[15,50,15,52],[15,51,15,53],[15,52,15,54],[15,53,15,55],[15,54,14,55],[14,56,15,57],[15,56,15,58],[15,57,15,59],[15,58,15,60],[15,59,15,61],[15,60,15,62],[15,61,15,63],[15,62,15,64],[15,63,15,65],[15,64,15,66],[15,65,15,67],[15,66,15,68],[15,67,15,69],[15,68,15,70],[15,69,15,71],[15,70,16,71],[16,72,15,73],[15,72,15,74],[15,73,15,75],[15,74,15,76],[15,75,15,77],[15,76,15,78],[15,77,15,79],[15,78,-1,-1],[-1,-1,15,81],[15,80,15,82],[15,81,15,83],[15,82,15,84],[15,83,15,85],[15,84,15,86],[15,85,15,87],[15,86,14,87],[14,88,15,89],[15,88,15,90],[15,89,15,91],[15,90,15,92],[15,91,15,93],[15,92,15,94],[15,93,15,95],[15,94,15,96],[15,95,15,97],[15,96,15,98],[15,97,15,99],[15,98,15,100],[15,99,15,101],[15,100,15,102],[15,101,15,103],[15,102,16,103],[16,104,15,105],[15,104,15,106],[15,105,15,107],[15,106,15,108],[15,107,15,109],[15,108,15,110],[15,109,15,111],[15,110,-1,-1],[-1,-1,15,113],[15,112,15,114],[15,113,15,115],[15,114,15,116],[15,115,15,117],[15,116,15,118],[15,117,15,119],[15,118,14,119],[14,120,15,121],[15,120,15,122],[15,121,15,123],[15,122,15,124],[15,123,15,125],[15,124,15,126],[15,125,15,127],[15,126,15,128],[15,127,15,129],[15,128,15,130],[15,129,15,131],[15,130,15,132],[15,131,15,133],[15,132,15,134],[15,133,15,135],[15,134,15,136],[15,135,15,137],[15,136,15,138],[15,137,15,139],[15,138,15,140],[15,139,15,141],[15,140,15,142],[15,141,15,143],[15,142,-1,-1],[-1,-1,15,145],[15,144,15,146],[15,145,15,147],[15,146,15,148],[15,147,15,149],[15,148,15,150],[15,149,15,151],[15,150,14,151],[14,152,15,153],[15,152,15,154],[15,153,15,155],[15,154,15,156],[15,155,15,157],[15,156,15,158],[15,157,15,159],[15,158,15,160],[15,159,15,161],[15,160,15,162],[15,161,15,163],[15,162,15,164],[15,163,15,165],[15,164,15,166],[15,165,15,167],[15,166,16,167],[16,168,15,169],[15,168,15,170],[15,169,15,171],[15,170,15,172],[15,171,15,173],[15,172,15,174],[15,173,15,175],[15,174,-1,-1],[-1,-1,15,177],[15,176,15,178],[15,177,15,179],[15,178,15,180],[15,179,15,181],[15,180,15,182],[15,181,15,183],[15,182,14,183],[14,184,15,185],[15,184,15,186],[15,185,15,187],[15,186,15,188],[15,187,15,189],[15,188,15,190],[15,189,15,191],[15,190,15,192],[15,191,15,193],[15,192,15,194],[15,193,15,195],[15,194,15,196],[15,195,15,197],[15,196,15,198],[15,197,15,199],[15,198,16,199],[16,200,15,201],[15,200,15,202],[15,201,15,203],[15,202,15,204],[15,203,15,205],[15,204,15,206],[15,205,15,207],[15,206,-1,-1],[-1,-1,15,209],[15,208,15,210],[15,209,15,211],[15,210,15,212],[15,211,15,213],[15,212,15,214],[15,213,15,215],[15,214,14,215],[14,216,15,217],[15,216,15,218],[15,217,15,219],[15,218,15,220],[15,219,15,221],[15,220,15,222],[15,221,15,223],[15,222,15,224],[15,223,15,225],[15,224,15,226],[15,225,15,227],[15,226,15,228],[15,227,15,229],[15,228,15,230],[15,229,15,231],[15,230,16,231],[16,232,15,233],[15,232,15,234],[15,233,15,235],[15,234,15,236],[15,235,15,237],[15,236,15,238],[15,237,15,239],[15,238,-1,-1],[-1,-1,15,241],[15,240,15,242],[15,241,15,243],[15,242,15,244],[15,243,15,245],[15,244,15,246],[15,245,15,247],[15,246,14,247],[14,248,15,249],[15,248,15,250],[15,249,15,251],[15,250,15,252],[15,251,15,253],[15,252,15,254],[15,253,15,255],[15,254,15,256],[15,255,15,257],[15,256,15,258],[15,257,15,259],[15,258,15,260],[15,259,15,261],[15,260,15,262],[15,261,15,263],[15,262,15,264],[15,263,15,265],[15,264,15,266],[15,265,15,267],[15,266,15,268],[15,267,15,269],[15,268,15,270],[15,269,15,271],[15,270,-1,-1],[-1,-1,-1,-1],[-1,-1,-1,-1],[-1,-1,-1,-1],[-1,-1,-1,-1],[-1,-1,-1,-1],[-1,-1,-1,-1],[-1,-1,-1,-1],[-1,-1,-1,-1],[-1,-1,-1,-1],[-1,-1,-1,-1],[-1,-1,-1,-1],[-1,-1,-1,-1],[-1,-1,-1,-1],[-1,-1,-1,-1],[-1,-1,-1,-1],[-1,-1,-1,-1]],"loop":[0,0,0,0,0,0,0,0,0,0,0,0,0,0,0,0,0,0,0,0,0,0,0,0,0,0,0,0,0,0,0,0,0,0,0,0,0,0,0,0,0,0,0,0,0,0,0,0,0,0,0,0,0,0,0,0,0,0,0,0,0,0,0,0,0,0,0,0,0,0,0,0,0,0,0,0,0,0,0,0,0,0,0,0,0,0,0,0,0,0,0,0,0,0,0,0,0,0,0,0,0,0,0,0,0,0,0,0,0,0,0,0,0,0,0,0,0,0,0,0,0,0,0,0,0,0,0,0,0,0,0,0,0,0,0,0,0,0,0,0,0,0,0,0,0,0,0,0,0,0,0,0,0,0,0,0,0,0,0,0,0,0,0,0,0,0,0,0,0,0,0,0,0,0,0,0,0,0,0,0,0,0,0,0,0,0,0,0,0,0,0,0,0,0,0,0,0,0,0,0,0,0,0,0,0,0,0,0,0,0,0,0,0,0,0,0,0,0,0,0,0,0,0,0,0,0,0,0,0,0,0,0,0,0,0,0,0,0,0,0,0,0,0,0,0,0,0,0,0,0,0,0,0,0,0,0,0,0,0,0,0,0,0,0,0,0,0,0,0,0,0,0,0,0,0,0,0,0,0,0,0,0,0,0,0,0,0,0],"scaf":[[-1,-1,-1,-1],[-1,-1,-1,-1],[-1,-1,-1,-1],[-1,-1,-1,-1],[-1,-1,-1,-1],[-1,-1,-1,-1],[-1,-1,-1,-1],[-1,-1,-1,-1],[15,9,14,8],[15,10,15,8],[15,11,15,9],[15,12,15,10],[15,13,15,11],[15,14,15,12],[15,15,15,13],[15,16,15,14],[15,17,15,15],[15,18,15,16],[15,19,15,17],[15,20,15,18],[15,21,15,19],[15,22,15,20],[15,23,15,21],[15,24,15,22],[15,25,15,23],[15,26,15,24],[15,27,15,25],[15,28,15,26],[15,29,15,27],[15,30,15,28],[15,31,15,29],[15,32,15,30],[15,33,15,31],[15,34,15,32],[15,35,15,33],[15,36,15,34],[15,37,15,35],[15,38,15,36],[15,39,15,37],[15,40,15,38],[15,41,15,39],[15,42,15,40],[15,43,15,41],[15,44,15,42],[15,45,15,43],[15,46,15,44],[15,47,15,45],[15,48,15,46],[15,49,15,47],[15,50,15,48],[15,51,15,49],[15,52,15,50],[15,53,15,51],[15,54,15,52],[15,55,15,53],[15,56,15,54],[15,57,15,55],[15,58,15,56],[15,59,15,57],[15,60,15,58],[15,61,15,59],[15,62,15,60],[15,63,15,61],[15,64,15,62],[15,65,15,63],[15,66,15,64],[15,67,15,65],[15,68,15,66],[15,69,15,67],[15,70,15,68],[15,71,15,69],[15,72,15,70],[15,73,15,71],[15,74,15,72],[15,75,15,73],[15,76,15,74],[15,77,15,75],[15,78,15,76],[15,79,15,77],[15,80,15,78],[15,81,15,79],[15,82,15,80],[15,83,15,81],[15,84,15,82],[15,85,15,83],[15,86,15,84],[15,87,15,85],[15,88,15,86],[15,89,15,87],[15,90,15,88],[15,91,15,89],[15,92,15,90],[15,93,15,91],[15,94,15,92],[15,95,15,93],[15,96,15,94],[15,97,15,95],[15,98,15,96],[15,99,15,97],[15,100,15,98],[15,101,15,99],[15,102,15,100],[15,103,15,101],[15,104,15,102],[15,105,15,103],[15,106,15,104],[15,107,15,105],[15,108,15,106],[15,109,15,107],[15,110,15,108],[15,111,15,109],[15,112,15,110],[15,113,15,111],[15,114,15,112],[15,115,15,113],[15,116,15,114],[15,117,15,115],[15,118,15,116],[15,119,15,117],[15,120,15,118],[15,121,15,119],[15,122,15,120],[15,123,15,121],[15,124,15,122],[15,125,15,123],[15,126,15,124],[15,127,15,125],[15,128,15,126],[15,129,15,127],[15,130,15,128],[16,130,15,129],[15,132,16,131],[15,133,15,131],[15,134,15,132],[15,135,15,133],[15,136,15,134],[15,137,15,135],[15,138,15,136],[15,139,15,137],[15,140,15,138],[15,141,15,139],[15,142,15,140],[15,143,15,141],[15,144,15,142],[15,145,15,143],[15,146,15,144],[15,147,15,145],[15,148,15,146],[15,149,15,147],[15,150,15,148],[15,151,15,149],[15,152,15,150],[15,153,15,151],[15,154,15,152],[15,155,15,153],[15,156,15,154],[15,157,15,155],[15,158,15,156],[15,159,15,157],[15,160,15,158],[15,161,15,159],[15,162,15,160],[15,163,15,161],[15,164,15,162],[15,165,15,163],[15,166,15,164],[15,167,15,165],[15,168,15,166],[15,169,15,167],[15,170,15,168],[15,171,15,169],[15,172,15,170],[15,173,15,171],[15,174,15,172],[15,175,15,173],[15,176,15,174],[15,177,15,175],[15,178,15,176],[15,179,15,177],[15,180,15,178],[15,181,15,179],[15,182,15,180],[15,183,15,181],[15,184,15,182],[15,185,15,183],[15,186,15,184],[15,187,15,185],[15,188,15,186],[15,189,15,187],[15,190,15,188],[15,191,15,189],[15,192,15,190],[15,193,15,191],[15,194,15,192],[15,195,15,193],[15,196,15,194],[15,197,15,195],[15,198,15,196],[15,199,15,197],[15,200,15,198],[15,201,15,199],[15,202,15,200],[15,203,15,201],[15,204,15,202],[15,205,15,203],[15,206,15,204],[15,207,15,205],[15,208,15,206],[15,209,15,207],[15,210,15,208],[15,211,15,209],[15,212,15,210],[15,213,15,211],[15,214,15,212],[15,215,15,213],[15,216,15,214],[15,217,15,215],[15,218,15,216],[15,219,15,217],[15,220,15,218],[15,221,15,219],[15,222,15,220],[15,223,15,221],[15,224,15,222],[15,225,15,223],[15,226,15,224],[15,227,15,225],[15,228,15,226],[15,229,15,227],[15,230,15,228],[15,231,15,229],[15,232,15,230],[15,233,15,231],[15,234,15,232],[15,235,15,233],[15,236,15,234],[15,237,15,235],[15,238,15,236],[15,239,15,237],[15,240,15,238],[15,241,15,239],[15,242,15,240],[15,243,15,241],[15,244,15,242],[15,245,15,243],[15,246,15,244],[15,247,15,245],[15,248,15,246],[15,249,15,247],[15,250,15,248],[15,251,15,249],[15,252,15,250],[15,253,15,251],[15,254,15,252],[15,255,15,253],[15,256,15,254],[15,257,15,255],[15,258,15,256],[15,259,15,257],[15,260,15,258],[15,261,15,259],[15,262,15,260],[15,263,15,261],[14,263,15,262],[-1,-1,-1,-1],[-1,-1,-1,-1],[-1,-1,-1,-1],[-1,-1,-1,-1],[-1,-1,-1,-1],[-1,-1,-1,-1],[-1,-1,-1,-1],[-1,-1,-1,-1],[-1,-1,-1,-1],[-1,-1,-1,-1],[-1,-1,-1,-1],[-1,-1,-1,-1],[-1,-1,-1,-1],[-1,-1,-1,-1],[-1,-1,-1,-1],[-1,-1,-1,-1],[-1,-1,-1,-1],[-1,-1,-1,-1],[-1,-1,-1,-1],[-1,-1,-1,-1],[-1,-1,-1,-1],[-1,-1,-1,-1],[-1,-1,-1,-1],[-1,-1,-1,-1]],"row":15,"col":0},{"scafLoop":[],"num":16,"stapLoop":[],"skip":[0,0,0,0,0,0,0,0,0,0,0,0,0,0,0,0,0,0,0,0,0,0,0,0,0,0,0,0,0,0,0,0,0,0,0,0,0,0,0,0,0,0,0,-1,0,0,0,0,0,0,0,0,0,0,0,0,0,0,0,0,0,0,0,0,0,0,0,0,0,0,0,0,0,0,0,0,0,0,0,0,0,0,0,0,0,0,0,0,0,0,0,-1,0,0,0,0,0,0,0,0,0,0,0,0,0,0,0,0,0,0,0,0,0,0,0,0,0,0,0,0,0,0,0,0,0,0,0,0,0,0,0,0,0,0,0,0,0,0,0,-1,0,0,0,0,0,0,0,0,0,0,0,0,0,0,0,0,0,0,0,0,0,0,0,0,0,0,0,0,0,0,0,0,0,0,0,0,0,0,0,0,0,0,0,0,0,0,0,-1,0,0,0,0,0,0,0,0,0,0,0,0,0,0,0,0,0,0,0,0,0,0,0,0,0,0,0,0,0,0,0,0,0,0,0,0,0,0,0,0,0,0,0,0,0,0,0,-1,0,0,0,0,0,0,0,0,0,0,0,0,0,0,0,0,0,0,0,0,0,0,0,0,0,0,0,0,0,0,0,0,0,0,0,0,0,0,0,0,0,0,0,0,0,0,0,0,0,0,0,0],"stap_colors":[[31,16225054],[63,16225054],[95,16225054],[127,16225054],[159,16225054],[191,16225054],[223,16225054],[271,8947848]],"stap":[[16,1,-1,-1],[16,2,16,0],[16,3,16,1],[16,4,16,2],[16,5,16,3],[16,6,16,4],[16,7,16,5],[16,8,16,6],[16,9,16,7],[16,10,16,8],[16,11,16,9],[16,12,16,10],[16,13,16,11],[16,14,16,12],[16,15,16,13],[16,16,16,14],[16,17,16,15],[16,18,16,16],[16,19,16,17],[16,20,16,18],[16,21,16,19],[16,22,16,20],[16,23,16,21],[17,23,16,22],[16,25,17,24],[16,26,16,24],[16,27,16,25],[16,28,16,26],[16,29,16,27],[16,30,16,28],[16,31,16,29],[-1,-1,16,30],[16,33,-1,-1],[16,34,16,32],[16,35,16,33],[16,36,16,34],[16,37,16,35],[16,38,16,36],[16,39,16,37],[15,39,16,38],[16,41,15,40],[16,42,16,40],[16,43,16,41],[16,44,16,42],[16,45,16,43],[16,46,16,44],[16,47,16,45],[16,48,16,46],[16,49,16,47],[16,50,16,48],[16,51,16,49],[16,52,16,50],[16,53,16,51],[16,54,16,52],[16,55,16,53],[17,55,16,54],[16,57,17,56],[16,58,16,56],[16,59,16,57],[16,60,16,58],[16,61,16,59],[16,62,16,60],[16,63,16,61],[-1,-1,16,62],[16,65,-1,-1],[16,66,16,64],[16,67,16,65],[16,68,16,66],[16,69,16,67],[16,70,16,68],[16,71,16,69],[15,71,16,70],[16,73,15,72],[16,74,16,72],[16,75,16,73],[16,76,16,74],[16,77,16,75],[16,78,16,76],[16,79,16,77],[16,80,16,78],[16,81,16,79],[16,82,16,80],[16,83,16,81],[16,84,16,82],[16,85,16,83],[16,86,16,84],[16,87,16,85],[17,87,16,86],[16,89,17,88],[16,90,16,88],[16,91,16,89],[16,92,16,90],[16,93,16,91],[16,94,16,92],[16,95,16,93],[-1,-1,16,94],[16,97,-1,-1],[16,98,16,96],[16,99,16,97],[16,100,16,98],[16,101,16,99],[16,102,16,100],[16,103,16,101],[15,103,16,102],[16,105,15,104],[16,106,16,104],[16,107,16,105],[16,108,16,106],[16,109,16,107],[16,110,16,108],[16,111,16,109],[16,112,16,110],[16,113,16,111],[16,114,16,112],[16,115,16,113],[16,116,16,114],[16,117,16,115],[16,118,16,116],[16,119,16,117],[17,119,16,118],[16,121,17,120],[16,122,16,120],[16,123,16,121],[16,124,16,122],[16,125,16,123],[16,126,16,124],[16,127,16,125],[-1,-1,16,126],[16,129,-1,-1],[16,130,16,128],[16,131,16,129],[16,132,16,130],[16,133,16,131],[16,134,16,132],[16,135,16,133],[16,136,16,134],[16,137,16,135],[16,138,16,136],[16,139,16,137],[16,140,16,138],[16,141,16,139],[16,142,16,140],[16,143,16,141],[16,144,16,142],[16,145,16,143],[16,146,16,144],[16,147,16,145],[16,148,16,146],[16,149,16,147],[16,150,16,148],[16,151,16,149],[17,151,16,150],[16,153,17,152],[16,154,16,152],[16,155,16,153],[16,156,16,154],[16,157,16,155],[16,158,16,156],[16,159,16,157],[-1,-1,16,158],[16,161,-1,-1],[16,162,16,160],[16,163,16,161],[16,164,16,162],[16,165,16,163],[16,166,16,164],[16,167,16,165],[15,167,16,166],[16,169,15,168],[16,170,16,168],[16,171,16,169],[16,172,16,170],[16,173,16,171],[16,174,16,172],[16,175,16,173],[16,176,16,174],[16,177,16,175],[16,178,16,176],[16,179,16,177],[16,180,16,178],[16,181,16,179],[16,182,16,180],[16,183,16,181],[17,183,16,182],[16,185,17,184],[16,186,16,184],[16,187,16,185],[16,188,16,186],[16,189,16,187],[16,190,16,188],[16,191,16,189],[-1,-1,16,190],[16,193,-1,-1],[16,194,16,192],[16,195,16,193],[16,196,16,194],[16,197,16,195],[16,198,16,196],[16,199,16,197],[15,199,16,198],[16,201,15,200],[16,202,16,200],[16,203,16,201],[16,204,16,202],[16,205,16,203],[16,206,16,204],[16,207,16,205],[16,208,16,206],[16,209,16,207],[16,210,16,208],[16,211,16,209],[16,212,16,210],[16,213,16,211],[16,214,16,212],[16,215,16,213],[17,215,16,214],[16,217,17,216],[16,218,16,216],[16,219,16,217],[16,220,16,218],[16,221,16,219],[16,222,16,220],[16,223,16,221],[-1,-1,16,222],[16,225,-1,-1],[16,226,16,224],[16,227,16,225],[16,228,16,226],[16,229,16,227],[16,230,16,228],[16,231,16,229],[15,231,16,230],[16,233,15,232],[16,234,16,232],[16,235,16,233],[16,236,16,234],[16,237,16,235],[16,238,16,236],[16,239,16,237],[16,240,16,238],[16,241,16,239],[16,242,16,240],[16,243,16,241],[16,244,16,242],[16,245,16,243],[16,246,16,244],[16,247,16,245],[17,247,16,246],[16,249,17,248],[16,250,16,248],[16,251,16,249],[16,252,16,250],[16,253,16,251],[16,254,16,252],[16,255,16,253],[16,256,16,254],[16,257,16,255],[16,258,16,256],[16,259,16,257],[16,260,16,258],[16,261,16,259],[16,262,16,260],[16,263,16,261],[16,264,16,262],[16,265,16,263],[16,266,16,264],[16,267,16,265],[16,268,16,266],[16,269,16,267],[16,270,16,268],[16,271,16,269],[-1,-1,16,270],[-1,-1,-1,-1],[-1,-1,-1,-1],[-1,-1,-1,-1],[-1,-1,-1,-1],[-1,-1,-1,-1],[-1,-1,-1,-1],[-1,-1,-1,-1],[-1,-1,-1,-1],[-1,-1,-1,-1],[-1,-1,-1,-1],[-1,-1,-1,-1],[-1,-1,-1,-1],[-1,-1,-1,-1],[-1,-1,-1,-1],[-1,-1,-1,-1],[-1,-1,-1,-1]],"loop":[0,0,0,0,0,0,0,0,0,0,0,0,0,0,0,0,0,0,0,0,0,0,0,0,0,0,0,0,0,0,0,0,0,0,0,0,0,0,0,0,0,0,0,0,0,0,0,0,0,0,0,0,0,0,0,0,0,0,0,0,0,0,0,0,0,0,0,0,0,0,0,0,0,0,0,0,0,0,0,0,0,0,0,0,0,0,0,0,0,0,0,0,0,0,0,0,0,0,0,0,0,0,0,0,0,0,0,0,0,0,0,0,0,0,0,0,0,0,0,0,0,0,0,0,0,0,0,0,0,0,0,0,0,0,0,0,0,0,0,0,0,0,0,0,0,0,0,0,0,0,0,0,0,0,0,0,0,0,0,0,0,0,0,0,0,0,0,0,0,0,0,0,0,0,0,0,0,0,0,0,0,0,0,0,0,0,0,0,0,0,0,0,0,0,0,0,0,0,0,0,0,0,0,0,0,0,0,0,0,0,0,0,0,0,0,0,0,0,0,0,0,0,0,0,0,0,0,0,0,0,0,0,0,0,0,0,0,0,0,0,0,0,0,0,0,0,0,0,0,0,0,0,0,0,0,0,0,0,0,0,0,0,0,0,0,0,0,0,0,0,0,0,0,0,0,0,0,0,0,0,0,0,0,0,0,0,0,0],"scaf":[[-1,-1,-1,-1],[-1,-1,-1,-1],[-1,-1,-1,-1],[-1,-1,-1,-1],[-1,-1,-1,-1],[-1,-1,-1,-1],[-1,-1,-1,-1],[-1,-1,-1,-1],[17,8,16,9],[16,8,16,10],[16,9,16,11],[16,10,16,12],[16,11,16,13],[16,12,16,14],[16,13,16,15],[16,14,16,16],[16,15,16,17],[16,16,16,18],[16,17,16,19],[16,18,16,20],[16,19,16,21],[16,20,16,22],[16,21,16,23],[16,22,16,24],[16,23,16,25],[16,24,16,26],[16,25,16,27],[16,26,16,28],[16,27,16,29],[16,28,16,30],[16,29,16,31],[16,30,16,32],[16,31,16,33],[16,32,16,34],[16,33,16,35],[16,34,16,36],[16,35,16,37],[16,36,16,38],[16,37,16,39],[16,38,16,40],[16,39,16,41],[16,40,16,42],[16,41,16,43],[16,42,16,44],[16,43,16,45],[16,44,16,46],[16,45,16,47],[16,46,16,48],[16,47,16,49],[16,48,16,50],[16,49,16,51],[16,50,16,52],[16,51,16,53],[16,52,16,54],[16,53,16,55],[16,54,16,56],[16,55,16,57],[16,56,16,58],[16,57,16,59],[16,58,16,60],[16,59,16,61],[16,60,16,62],[16,61,16,63],[16,62,16,64],[16,63,16,65],[16,64,16,66],[16,65,16,67],[16,66,16,68],[16,67,16,69],[16,68,16,70],[16,69,16,71],[16,70,16,72],[16,71,16,73],[16,72,16,74],[16,73,16,75],[16,74,16,76],[16,75,16,77],[16,76,16,78],[16,77,16,79],[16,78,16,80],[16,79,16,81],[16,80,16,82],[16,81,16,83],[16,82,16,84],[16,83,16,85],[16,84,16,86],[16,85,16,87],[16,86,16,88],[16,87,16,89],[16,88,16,90],[16,89,16,91],[16,90,16,92],[16,91,16,93],[16,92,16,94],[16,93,16,95],[16,94,16,96],[16,95,16,97],[16,96,16,98],[16,97,16,99],[16,98,16,100],[16,99,16,101],[16,100,16,102],[16,101,16,103],[16,102,16,104],[16,103,16,105],[16,104,16,106],[16,105,16,107],[16,106,16,108],[16,107,16,109],[16,108,16,110],[16,109,16,111],[16,110,16,112],[16,111,16,113],[16,112,16,114],[16,113,16,115],[16,114,16,116],[16,115,16,117],[16,116,16,118],[16,117,16,119],[16,118,16,120],[16,119,16,121],[16,120,16,122],[16,121,16,123],[16,122,16,124],[16,123,16,125],[16,124,16,126],[16,125,16,127],[16,126,16,128],[16,127,16,129],[16,128,16,130],[16,129,15,130],[15,131,16,132],[16,131,16,133],[16,132,16,134],[16,133,16,135],[16,134,16,136],[16,135,16,137],[16,136,16,138],[16,137,16,139],[16,138,16,140],[16,139,16,141],[16,140,16,142],[16,141,16,143],[16,142,16,144],[16,143,16,145],[16,144,16,146],[16,145,16,147],[16,146,16,148],[16,147,16,149],[16,148,16,150],[16,149,16,151],[16,150,16,152],[16,151,16,153],[16,152,16,154],[16,153,16,155],[16,154,16,156],[16,155,16,157],[16,156,16,158],[16,157,16,159],[16,158,16,160],[16,159,16,161],[16,160,16,162],[16,161,16,163],[16,162,16,164],[16,163,16,165],[16,164,16,166],[16,165,16,167],[16,166,16,168],[16,167,16,169],[16,168,16,170],[16,169,16,171],[16,170,16,172],[16,171,16,173],[16,172,16,174],[16,173,16,175],[16,174,16,176],[16,175,16,177],[16,176,16,178],[16,177,16,179],[16,178,16,180],[16,179,16,181],[16,180,16,182],[16,181,16,183],[16,182,16,184],[16,183,16,185],[16,184,16,186],[16,185,16,187],[16,186,16,188],[16,187,16,189],[16,188,16,190],[16,189,16,191],[16,190,16,192],[16,191,16,193],[16,192,16,194],[16,193,16,195],[16,194,16,196],[16,195,16,197],[16,196,16,198],[16,197,16,199],[16,198,16,200],[16,199,16,201],[16,200,16,202],[16,201,16,203],[16,202,16,204],[16,203,16,205],[16,204,16,206],[16,205,16,207],[16,206,16,208],[16,207,16,209],[16,208,16,210],[16,209,16,211],[16,210,16,212],[16,211,16,213],[16,212,16,214],[16,213,16,215],[16,214,16,216],[16,215,16,217],[16,216,16,218],[16,217,16,219],[16,218,16,220],[16,219,16,221],[16,220,16,222],[16,221,16,223],[16,222,16,224],[16,223,16,225],[16,224,16,226],[16,225,16,227],[16,226,16,228],[16,227,16,229],[16,228,16,230],[16,229,16,231],[16,230,16,232],[16,231,16,233],[16,232,16,234],[16,233,16,235],[16,234,16,236],[16,235,16,237],[16,236,16,238],[16,237,16,239],[16,238,16,240],[16,239,16,241],[16,240,16,242],[16,241,16,243],[16,242,16,244],[16,243,16,245],[16,244,16,246],[16,245,16,247],[16,246,16,248],[16,247,16,249],[16,248,16,250],[16,249,16,251],[16,250,16,252],[16,251,16,253],[16,252,16,254],[16,253,16,255],[16,254,16,256],[16,255,16,257],[16,256,16,258],[16,257,16,259],[16,258,16,260],[16,259,16,261],[16,260,16,262],[16,261,16,263],[16,262,17,263],[-1,-1,-1,-1],[-1,-1,-1,-1],[-1,-1,-1,-1],[-1,-1,-1,-1],[-1,-1,-1,-1],[-1,-1,-1,-1],[-1,-1,-1,-1],[-1,-1,-1,-1],[-1,-1,-1,-1],[-1,-1,-1,-1],[-1,-1,-1,-1],[-1,-1,-1,-1],[-1,-1,-1,-1],[-1,-1,-1,-1],[-1,-1,-1,-1],[-1,-1,-1,-1],[-1,-1,-1,-1],[-1,-1,-1,-1],[-1,-1,-1,-1],[-1,-1,-1,-1],[-1,-1,-1,-1],[-1,-1,-1,-1],[-1,-1,-1,-1],[-1,-1,-1,-1]],"row":16,"col":0},{"scafLoop":[],"num":17,"stapLoop":[],"skip":[0,0,0,0,0,0,0,0,0,0,0,0,0,0,0,0,0,0,0,0,0,0,0,0,0,0,0,0,0,0,0,0,0,0,0,0,0,0,0,0,0,0,0,-1,0,0,0,0,0,0,0,0,0,0,0,0,0,0,0,0,0,0,0,0,0,0,0,0,0,0,0,0,0,0,0,0,0,0,0,0,0,0,0,0,0,0,0,0,0,0,0,-1,0,0,0,0,0,0,0,0,0,0,0,0,0,0,0,0,0,0,0,0,0,0,0,0,0,0,0,0,0,0,0,0,0,0,0,0,0,0,0,0,0,0,0,0,0,0,0,-1,0,0,0,0,0,0,0,0,0,0,0,0,0,0,0,0,0,0,0,0,0,0,0,0,0,0,0,0,0,0,0,0,0,0,0,0,0,0,0,0,0,0,0,0,0,0,0,-1,0,0,0,0,0,0,0,0,0,0,0,0,0,0,0,0,0,0,0,0,0,0,0,0,0,0,0,0,0,0,0,0,0,0,0,0,0,0,0,0,0,0,0,0,0,0,0,-1,0,0,0,0,0,0,0,0,0,0,0,0,0,0,0,0,0,0,0,0,0,0,0,0,0,0,0,0,0,0,0,0,0,0,0,0,0,0,0,0,0,0,0,0,0,0,0,0,0,0,0,0],"stap_colors":[[0,8947848],[48,16225054],[80,16225054],[112,16225054],[144,16225054],[176,16225054],[208,16225054],[240,16225054]],"stap":[[-1,-1,17,1],[17,0,17,2],[17,1,17,3],[17,2,17,4],[17,3,17,5],[17,4,17,6],[17,5,17,7],[17,6,17,8],[17,7,17,9],[17,8,17,10],[17,9,17,11],[17,10,17,12],[17,11,17,13],[17,12,17,14],[17,13,17,15],[17,14,17,16],[17,15,17,17],[17,16,17,18],[17,17,17,19],[17,18,17,20],[17,19,17,21],[17,20,17,22],[17,21,17,23],[17,22,16,23],[16,24,17,25],[17,24,17,26],[17,25,17,27],[17,26,17,28],[17,27,17,29],[17,28,17,30],[17,29,17,31],[17,30,17,32],[17,31,17,33],[17,32,17,34],[17,33,17,35],[17,34,17,36],[17,35,17,37],[17,36,17,38],[17,37,17,39],[17,38,18,39],[18,40,17,41],[17,40,17,42],[17,41,17,43],[17,42,17,44],[17,43,17,45],[17,44,17,46],[17,45,17,47],[17,46,-1,-1],[-1,-1,17,49],[17,48,17,50],[17,49,17,51],[17,50,17,52],[17,51,17,53],[17,52,17,54],[17,53,17,55],[17,54,16,55],[16,56,17,57],[17,56,17,58],[17,57,17,59],[17,58,17,60],[17,59,17,61],[17,60,17,62],[17,61,17,63],[17,62,17,64],[17,63,17,65],[17,64,17,66],[17,65,17,67],[17,66,17,68],[17,67,17,69],[17,68,17,70],[17,69,17,71],[17,70,18,71],[18,72,17,73],[17,72,17,74],[17,73,17,75],[17,74,17,76],[17,75,17,77],[17,76,17,78],[17,77,17,79],[17,78,-1,-1],[-1,-1,17,81],[17,80,17,82],[17,81,17,83],[17,82,17,84],[17,83,17,85],[17,84,17,86],[17,85,17,87],[17,86,16,87],[16,88,17,89],[17,88,17,90],[17,89,17,91],[17,90,17,92],[17,91,17,93],[17,92,17,94],[17,93,17,95],[17,94,17,96],[17,95,17,97],[17,96,17,98],[17,97,17,99],[17,98,17,100],[17,99,17,101],[17,100,17,102],[17,101,17,103],[17,102,18,103],[18,104,17,105],[17,104,17,106],[17,105,17,107],[17,106,17,108],[17,107,17,109],[17,108,17,110],[17,109,17,111],[17,110,-1,-1],[-1,-1,17,113],[17,112,17,114],[17,113,17,115],[17,114,17,116],[17,115,17,117],[17,116,17,118],[17,117,17,119],[17,118,16,119],[16,120,17,121],[17,120,17,122],[17,121,17,123],[17,122,17,124],[17,123,17,125],[17,124,17,126],[17,125,17,127],[17,126,17,128],[17,127,17,129],[17,128,17,130],[17,129,17,131],[17,130,17,132],[17,131,17,133],[17,132,17,134],[17,133,17,135],[17,134,17,136],[17,135,17,137],[17,136,17,138],[17,137,17,139],[17,138,17,140],[17,139,17,141],[17,140,17,142],[17,141,17,143],[17,142,-1,-1],[-1,-1,17,145],[17,144,17,146],[17,145,17,147],[17,146,17,148],[17,147,17,149],[17,148,17,150],[17,149,17,151],[17,150,16,151],[16,152,17,153],[17,152,17,154],[17,153,17,155],[17,154,17,156],[17,155,17,157],[17,156,17,158],[17,157,17,159],[17,158,17,160],[17,159,17,161],[17,160,17,162],[17,161,17,163],[17,162,17,164],[17,163,17,165],[17,164,17,166],[17,165,17,167],[17,166,18,167],[18,168,17,169],[17,168,17,170],[17,169,17,171],[17,170,17,172],[17,171,17,173],[17,172,17,174],[17,173,17,175],[17,174,-1,-1],[-1,-1,17,177],[17,176,17,178],[17,177,17,179],[17,178,17,180],[17,179,17,181],[17,180,17,182],[17,181,17,183],[17,182,16,183],[16,184,17,185],[17,184,17,186],[17,185,17,187],[17,186,17,188],[17,187,17,189],[17,188,17,190],[17,189,17,191],[17,190,17,192],[17,191,17,193],[17,192,17,194],[17,193,17,195],[17,194,17,196],[17,195,17,197],[17,196,17,198],[17,197,17,199],[17,198,18,199],[18,200,17,201],[17,200,17,202],[17,201,17,203],[17,202,17,204],[17,203,17,205],[17,204,17,206],[17,205,17,207],[17,206,-1,-1],[-1,-1,17,209],[17,208,17,210],[17,209,17,211],[17,210,17,212],[17,211,17,213],[17,212,17,214],[17,213,17,215],[17,214,16,215],[16,216,17,217],[17,216,17,218],[17,217,17,219],[17,218,17,220],[17,219,17,221],[17,220,17,222],[17,221,17,223],[17,222,17,224],[17,223,17,225],[17,224,17,226],[17,225,17,227],[17,226,17,228],[17,227,17,229],[17,228,17,230],[17,229,17,231],[17,230,18,231],[18,232,17,233],[17,232,17,234],[17,233,17,235],[17,234,17,236],[17,235,17,237],[17,236,17,238],[17,237,17,239],[17,238,-1,-1],[-1,-1,17,241],[17,240,17,242],[17,241,17,243],[17,242,17,244],[17,243,17,245],[17,244,17,246],[17,245,17,247],[17,246,16,247],[16,248,17,249],[17,248,17,250],[17,249,17,251],[17,250,17,252],[17,251,17,253],[17,252,17,254],[17,253,17,255],[17,254,17,256],[17,255,17,257],[17,256,17,258],[17,257,17,259],[17,258,17,260],[17,259,17,261],[17,260,17,262],[17,261,17,263],[17,262,17,264],[17,263,17,265],[17,264,17,266],[17,265,17,267],[17,266,17,268],[17,267,17,269],[17,268,17,270],[17,269,17,271],[17,270,-1,-1],[-1,-1,-1,-1],[-1,-1,-1,-1],[-1,-1,-1,-1],[-1,-1,-1,-1],[-1,-1,-1,-1],[-1,-1,-1,-1],[-1,-1,-1,-1],[-1,-1,-1,-1],[-1,-1,-1,-1],[-1,-1,-1,-1],[-1,-1,-1,-1],[-1,-1,-1,-1],[-1,-1,-1,-1],[-1,-1,-1,-1],[-1,-1,-1,-1],[-1,-1,-1,-1]],"loop":[0,0,0,0,0,0,0,0,0,0,0,0,0,0,0,0,0,0,0,0,0,0,0,0,0,0,0,0,0,0,0,0,0,0,0,0,0,0,0,0,0,0,0,0,0,0,0,0,0,0,0,0,0,0,0,0,0,0,0,0,0,0,0,0,0,0,0,0,0,0,0,0,0,0,0,0,0,0,0,0,0,0,0,0,0,0,0,0,0,0,0,0,0,0,0,0,0,0,0,0,0,0,0,0,0,0,0,0,0,0,0,0,0,0,0,0,0,0,0,0,0,0,0,0,0,0,0,0,0,0,0,0,0,0,0,0,0,0,0,0,0,0,0,0,0,0,0,0,0,0,0,0,0,0,0,0,0,0,0,0,0,0,0,0,0,0,0,0,0,0,0,0,0,0,0,0,0,0,0,0,0,0,0,0,0,0,0,0,0,0,0,0,0,0,0,0,0,0,0,0,0,0,0,0,0,0,0,0,0,0,0,0,0,0,0,0,0,0,0,0,0,0,0,0,0,0,0,0,0,0,0,0,0,0,0,0,0,0,0,0,0,0,0,0,0,0,0,0,0,0,0,0,0,0,0,0,0,0,0,0,0,0,0,0,0,0,0,0,0,0,0,0,0,0,0,0,0,0,0,0,0,0,0,0,0,0,0,0],"scaf":[[-1,-1,-1,-1],[-1,-1,-1,-1],[-1,-1,-1,-1],[-1,-1,-1,-1],[-1,-1,-1,-1],[-1,-1,-1,-1],[-1,-1,-1,-1],[-1,-1,-1,-1],[17,9,16,8],[17,10,17,8],[17,11,17,9],[17,12,17,10],[17,13,17,11],[17,14,17,12],[17,15,17,13],[17,16,17,14],[17,17,17,15],[17,18,17,16],[17,19,17,17],[17,20,17,18],[17,21,17,19],[17,22,17,20],[17,23,17,21],[17,24,17,22],[17,25,17,23],[17,26,17,24],[17,27,17,25],[17,28,17,26],[17,29,17,27],[17,30,17,28],[17,31,17,29],[17,32,17,30],[17,33,17,31],[17,34,17,32],[17,35,17,33],[17,36,17,34],[17,37,17,35],[17,38,17,36],[17,39,17,37],[17,40,17,38],[17,41,17,39],[17,42,17,40],[17,43,17,41],[17,44,17,42],[17,45,17,43],[17,46,17,44],[17,47,17,45],[17,48,17,46],[17,49,17,47],[17,50,17,48],[17,51,17,49],[17,52,17,50],[17,53,17,51],[17,54,17,52],[17,55,17,53],[17,56,17,54],[17,57,17,55],[17,58,17,56],[17,59,17,57],[17,60,17,58],[17,61,17,59],[17,62,17,60],[17,63,17,61],[17,64,17,62],[17,65,17,63],[17,66,17,64],[17,67,17,65],[17,68,17,66],[17,69,17,67],[17,70,17,68],[17,71,17,69],[17,72,17,70],[17,73,17,71],[17,74,17,72],[17,75,17,73],[17,76,17,74],[17,77,17,75],[17,78,17,76],[17,79,17,77],[17,80,17,78],[17,81,17,79],[17,82,17,80],[17,83,17,81],[17,84,17,82],[17,85,17,83],[17,86,17,84],[17,87,17,85],[17,88,17,86],[17,89,17,87],[17,90,17,88],[17,91,17,89],[17,92,17,90],[17,93,17,91],[17,94,17,92],[17,95,17,93],[17,96,17,94],[17,97,17,95],[17,98,17,96],[17,99,17,97],[17,100,17,98],[17,101,17,99],[17,102,17,100],[17,103,17,101],[17,104,17,102],[17,105,17,103],[17,106,17,104],[17,107,17,105],[17,108,17,106],[17,109,17,107],[17,110,17,108],[17,111,17,109],[17,112,17,110],[17,113,17,111],[17,114,17,112],[17,115,17,113],[17,116,17,114],[17,117,17,115],[17,118,17,116],[17,119,17,117],[17,120,17,118],[17,121,17,119],[17,122,17,120],[17,123,17,121],[17,124,17,122],[17,125,17,123],[17,126,17,124],[17,127,17,125],[17,128,17,126],[17,129,17,127],[17,130,17,128],[18,130,17,129],[17,132,18,131],[17,133,17,131],[17,134,17,132],[17,135,17,133],[17,136,17,134],[17,137,17,135],[17,138,17,136],[17,139,17,137],[17,140,17,138],[17,141,17,139],[17,142,17,140],[17,143,17,141],[17,144,17,142],[17,145,17,143],[17,146,17,144],[17,147,17,145],[17,148,17,146],[17,149,17,147],[17,150,17,148],[17,151,17,149],[17,152,17,150],[17,153,17,151],[17,154,17,152],[17,155,17,153],[17,156,17,154],[17,157,17,155],[17,158,17,156],[17,159,17,157],[17,160,17,158],[17,161,17,159],[17,162,17,160],[17,163,17,161],[17,164,17,162],[17,165,17,163],[17,166,17,164],[17,167,17,165],[17,168,17,166],[17,169,17,167],[17,170,17,168],[17,171,17,169],[17,172,17,170],[17,173,17,171],[17,174,17,172],[17,175,17,173],[17,176,17,174],[17,177,17,175],[17,178,17,176],[17,179,17,177],[17,180,17,178],[17,181,17,179],[17,182,17,180],[17,183,17,181],[17,184,17,182],[17,185,17,183],[17,186,17,184],[17,187,17,185],[17,188,17,186],[17,189,17,187],[17,190,17,188],[17,191,17,189],[17,192,17,190],[17,193,17,191],[17,194,17,192],[17,195,17,193],[17,196,17,194],[17,197,17,195],[17,198,17,196],[17,199,17,197],[17,200,17,198],[17,201,17,199],[17,202,17,200],[17,203,17,201],[17,204,17,202],[17,205,17,203],[17,206,17,204],[17,207,17,205],[17,208,17,206],[17,209,17,207],[17,210,17,208],[17,211,17,209],[17,212,17,210],[17,213,17,211],[17,214,17,212],[17,215,17,213],[17,216,17,214],[17,217,17,215],[17,218,17,216],[17,219,17,217],[17,220,17,218],[17,221,17,219],[17,222,17,220],[17,223,17,221],[17,224,17,222],[17,225,17,223],[17,226,17,224],[17,227,17,225],[17,228,17,226],[17,229,17,227],[17,230,17,228],[17,231,17,229],[17,232,17,230],[17,233,17,231],[17,234,17,232],[17,235,17,233],[17,236,17,234],[17,237,17,235],[17,238,17,236],[17,239,17,237],[17,240,17,238],[17,241,17,239],[17,242,17,240],[17,243,17,241],[17,244,17,242],[17,245,17,243],[17,246,17,244],[17,247,17,245],[17,248,17,246],[17,249,17,247],[17,250,17,248],[17,251,17,249],[17,252,17,250],[17,253,17,251],[17,254,17,252],[17,255,17,253],[17,256,17,254],[17,257,17,255],[17,258,17,256],[17,259,17,257],[17,260,17,258],[17,261,17,259],[17,262,17,260],[17,263,17,261],[16,263,17,262],[-1,-1,-1,-1],[-1,-1,-1,-1],[-1,-1,-1,-1],[-1,-1,-1,-1],[-1,-1,-1,-1],[-1,-1,-1,-1],[-1,-1,-1,-1],[-1,-1,-1,-1],[-1,-1,-1,-1],[-1,-1,-1,-1],[-1,-1,-1,-1],[-1,-1,-1,-1],[-1,-1,-1,-1],[-1,-1,-1,-1],[-1,-1,-1,-1],[-1,-1,-1,-1],[-1,-1,-1,-1],[-1,-1,-1,-1],[-1,-1,-1,-1],[-1,-1,-1,-1],[-1,-1,-1,-1],[-1,-1,-1,-1],[-1,-1,-1,-1],[-1,-1,-1,-1]],"row":17,"col":0},{"scafLoop":[],"num":18,"stapLoop":[],"skip":[0,0,0,0,0,0,0,0,0,0,0,0,0,0,0,0,0,0,0,0,0,0,0,0,0,0,0,0,0,0,0,0,0,0,0,0,0,0,0,0,0,0,0,-1,0,0,0,0,0,0,0,0,0,0,0,0,0,0,0,0,0,0,0,0,0,0,0,0,0,0,0,0,0,0,0,0,0,0,0,0,0,0,0,0,0,0,0,0,0,0,0,-1,0,0,0,0,0,0,0,0,0,0,0,0,0,0,0,0,0,0,0,0,0,0,0,0,0,0,0,0,0,0,0,0,0,0,0,0,0,0,0,0,0,0,0,0,0,0,0,-1,0,0,0,0,0,0,0,0,0,0,0,0,0,0,0,0,0,0,0,0,0,0,0,0,0,0,0,0,0,0,0,0,0,0,0,0,0,0,0,0,0,0,0,0,0,0,0,-1,0,0,0,0,0,0,0,0,0,0,0,0,0,0,0,0,0,0,0,0,0,0,0,0,0,0,0,0,0,0,0,0,0,0,0,0,0,0,0,0,0,0,0,0,0,0,0,-1,0,0,0,0,0,0,0,0,0,0,0,0,0,0,0,0,0,0,0,0,0,0,0,0,0,0,0,0,0,0,0,0,0,0,0,0,0,0,0,0,0,0,0,0,0,0,0,0,0,0,0,0],"stap_colors":[[31,16225054],[63,16225054],[95,16225054],[127,16225054],[159,16225054],[191,16225054],[223,16225054],[271,8947848]],"stap":[[18,1,-1,-1],[18,2,18,0],[18,3,18,1],[18,4,18,2],[18,5,18,3],[18,6,18,4],[18,7,18,5],[18,8,18,6],[18,9,18,7],[18,10,18,8],[18,11,18,9],[18,12,18,10],[18,13,18,11],[18,14,18,12],[18,15,18,13],[18,16,18,14],[18,17,18,15],[18,18,18,16],[18,19,18,17],[18,20,18,18],[18,21,18,19],[18,22,18,20],[18,23,18,21],[19,23,18,22],[18,25,19,24],[18,26,18,24],[18,27,18,25],[18,28,18,26],[18,29,18,27],[18,30,18,28],[18,31,18,29],[-1,-1,18,30],[18,33,-1,-1],[18,34,18,32],[18,35,18,33],[18,36,18,34],[18,37,18,35],[18,38,18,36],[18,39,18,37],[17,39,18,38],[18,41,17,40],[18,42,18,40],[18,43,18,41],[18,44,18,42],[18,45,18,43],[18,46,18,44],[18,47,18,45],[18,48,18,46],[18,49,18,47],[18,50,18,48],[18,51,18,49],[18,52,18,50],[18,53,18,51],[18,54,18,52],[18,55,18,53],[19,55,18,54],[18,57,19,56],[18,58,18,56],[18,59,18,57],[18,60,18,58],[18,61,18,59],[18,62,18,60],[18,63,18,61],[-1,-1,18,62],[18,65,-1,-1],[18,66,18,64],[18,67,18,65],[18,68,18,66],[18,69,18,67],[18,70,18,68],[18,71,18,69],[17,71,18,70],[18,73,17,72],[18,74,18,72],[18,75,18,73],[18,76,18,74],[18,77,18,75],[18,78,18,76],[18,79,18,77],[18,80,18,78],[18,81,18,79],[18,82,18,80],[18,83,18,81],[18,84,18,82],[18,85,18,83],[18,86,18,84],[18,87,18,85],[19,87,18,86],[18,89,19,88],[18,90,18,88],[18,91,18,89],[18,92,18,90],[18,93,18,91],[18,94,18,92],[18,95,18,93],[-1,-1,18,94],[18,97,-1,-1],[18,98,18,96],[18,99,18,97],[18,100,18,98],[18,101,18,99],[18,102,18,100],[18,103,18,101],[17,103,18,102],[18,105,17,104],[18,106,18,104],[18,107,18,105],[18,108,18,106],[18,109,18,107],[18,110,18,108],[18,111,18,109],[18,112,18,110],[18,113,18,111],[18,114,18,112],[18,115,18,113],[18,116,18,114],[18,117,18,115],[18,118,18,116],[18,119,18,117],[19,119,18,118],[18,121,19,120],[18,122,18,120],[18,123,18,121],[18,124,18,122],[18,125,18,123],[18,126,18,124],[18,127,18,125],[-1,-1,18,126],[18,129,-1,-1],[18,130,18,128],[18,131,18,129],[18,132,18,130],[18,133,18,131],[18,134,18,132],[18,135,18,133],[18,136,18,134],[18,137,18,135],[18,138,18,136],[18,139,18,137],[18,140,18,138],[18,141,18,139],[18,142,18,140],[18,143,18,141],[18,144,18,142],[18,145,18,143],[18,146,18,144],[18,147,18,145],[18,148,18,146],[18,149,18,147],[18,150,18,148],[18,151,18,149],[19,151,18,150],[18,153,19,152],[18,154,18,152],[18,155,18,153],[18,156,18,154],[18,157,18,155],[18,158,18,156],[18,159,18,157],[-1,-1,18,158],[18,161,-1,-1],[18,162,18,160],[18,163,18,161],[18,164,18,162],[18,165,18,163],[18,166,18,164],[18,167,18,165],[17,167,18,166],[18,169,17,168],[18,170,18,168],[18,171,18,169],[18,172,18,170],[18,173,18,171],[18,174,18,172],[18,175,18,173],[18,176,18,174],[18,177,18,175],[18,178,18,176],[18,179,18,177],[18,180,18,178],[18,181,18,179],[18,182,18,180],[18,183,18,181],[19,183,18,182],[18,185,19,184],[18,186,18,184],[18,187,18,185],[18,188,18,186],[18,189,18,187],[18,190,18,188],[18,191,18,189],[-1,-1,18,190],[18,193,-1,-1],[18,194,18,192],[18,195,18,193],[18,196,18,194],[18,197,18,195],[18,198,18,196],[18,199,18,197],[17,199,18,198],[18,201,17,200],[18,202,18,200],[18,203,18,201],[18,204,18,202],[18,205,18,203],[18,206,18,204],[18,207,18,205],[18,208,18,206],[18,209,18,207],[18,210,18,208],[18,211,18,209],[18,212,18,210],[18,213,18,211],[18,214,18,212],[18,215,18,213],[19,215,18,214],[18,217,19,216],[18,218,18,216],[18,219,18,217],[18,220,18,218],[18,221,18,219],[18,222,18,220],[18,223,18,221],[-1,-1,18,222],[18,225,-1,-1],[18,226,18,224],[18,227,18,225],[18,228,18,226],[18,229,18,227],[18,230,18,228],[18,231,18,229],[17,231,18,230],[18,233,17,232],[18,234,18,232],[18,235,18,233],[18,236,18,234],[18,237,18,235],[18,238,18,236],[18,239,18,237],[18,240,18,238],[18,241,18,239],[18,242,18,240],[18,243,18,241],[18,244,18,242],[18,245,18,243],[18,246,18,244],[18,247,18,245],[19,247,18,246],[18,249,19,248],[18,250,18,248],[18,251,18,249],[18,252,18,250],[18,253,18,251],[18,254,18,252],[18,255,18,253],[18,256,18,254],[18,257,18,255],[18,258,18,256],[18,259,18,257],[18,260,18,258],[18,261,18,259],[18,262,18,260],[18,263,18,261],[18,264,18,262],[18,265,18,263],[18,266,18,264],[18,267,18,265],[18,268,18,266],[18,269,18,267],[18,270,18,268],[18,271,18,269],[-1,-1,18,270],[-1,-1,-1,-1],[-1,-1,-1,-1],[-1,-1,-1,-1],[-1,-1,-1,-1],[-1,-1,-1,-1],[-1,-1,-1,-1],[-1,-1,-1,-1],[-1,-1,-1,-1],[-1,-1,-1,-1],[-1,-1,-1,-1],[-1,-1,-1,-1],[-1,-1,-1,-1],[-1,-1,-1,-1],[-1,-1,-1,-1],[-1,-1,-1,-1],[-1,-1,-1,-1]],"loop":[0,0,0,0,0,0,0,0,0,0,0,0,0,0,0,0,0,0,0,0,0,0,0,0,0,0,0,0,0,0,0,0,0,0,0,0,0,0,0,0,0,0,0,0,0,0,0,0,0,0,0,0,0,0,0,0,0,0,0,0,0,0,0,0,0,0,0,0,0,0,0,0,0,0,0,0,0,0,0,0,0,0,0,0,0,0,0,0,0,0,0,0,0,0,0,0,0,0,0,0,0,0,0,0,0,0,0,0,0,0,0,0,0,0,0,0,0,0,0,0,0,0,0,0,0,0,0,0,0,0,0,0,0,0,0,0,0,0,0,0,0,0,0,0,0,0,0,0,0,0,0,0,0,0,0,0,0,0,0,0,0,0,0,0,0,0,0,0,0,0,0,0,0,0,0,0,0,0,0,0,0,0,0,0,0,0,0,0,0,0,0,0,0,0,0,0,0,0,0,0,0,0,0,0,0,0,0,0,0,0,0,0,0,0,0,0,0,0,0,0,0,0,0,0,0,0,0,0,0,0,0,0,0,0,0,0,0,0,0,0,0,0,0,0,0,0,0,0,0,0,0,0,0,0,0,0,0,0,0,0,0,0,0,0,0,0,0,0,0,0,0,0,0,0,0,0,0,0,0,0,0,0,0,0,0,0,0,0],"scaf":[[-1,-1,-1,-1],[-1,-1,-1,-1],[-1,-1,-1,-1],[-1,-1,-1,-1],[-1,-1,-1,-1],[-1,-1,-1,-1],[-1,-1,-1,-1],[-1,-1,-1,-1],[19,8,18,9],[18,8,18,10],[18,9,18,11],[18,10,18,12],[18,11,18,13],[18,12,18,14],[18,13,18,15],[18,14,18,16],[18,15,18,17],[18,16,18,18],[18,17,18,19],[18,18,18,20],[18,19,18,21],[18,20,18,22],[18,21,18,23],[18,22,18,24],[18,23,18,25],[18,24,18,26],[18,25,18,27],[18,26,18,28],[18,27,18,29],[18,28,18,30],[18,29,18,31],[18,30,18,32],[18,31,18,33],[18,32,18,34],[18,33,18,35],[18,34,18,36],[18,35,18,37],[18,36,18,38],[18,37,18,39],[18,38,18,40],[18,39,18,41],[18,40,18,42],[18,41,18,43],[18,42,18,44],[18,43,18,45],[18,44,18,46],[18,45,18,47],[18,46,18,48],[18,47,18,49],[18,48,18,50],[18,49,18,51],[18,50,18,52],[18,51,18,53],[18,52,18,54],[18,53,18,55],[18,54,18,56],[18,55,18,57],[18,56,18,58],[18,57,18,59],[18,58,18,60],[18,59,18,61],[18,60,18,62],[18,61,18,63],[18,62,18,64],[18,63,18,65],[18,64,18,66],[18,65,18,67],[18,66,18,68],[18,67,18,69],[18,68,18,70],[18,69,18,71],[18,70,18,72],[18,71,18,73],[18,72,18,74],[18,73,18,75],[18,74,18,76],[18,75,18,77],[18,76,18,78],[18,77,18,79],[18,78,18,80],[18,79,18,81],[18,80,18,82],[18,81,18,83],[18,82,18,84],[18,83,18,85],[18,84,18,86],[18,85,18,87],[18,86,18,88],[18,87,18,89],[18,88,18,90],[18,89,18,91],[18,90,18,92],[18,91,18,93],[18,92,18,94],[18,93,18,95],[18,94,18,96],[18,95,18,97],[18,96,18,98],[18,97,18,99],[18,98,18,100],[18,99,18,101],[18,100,18,102],[18,101,18,103],[18,102,18,104],[18,103,18,105],[18,104,18,106],[18,105,18,107],[18,106,18,108],[18,107,18,109],[18,108,18,110],[18,109,18,111],[18,110,18,112],[18,111,18,113],[18,112,18,114],[18,113,18,115],[18,114,18,116],[18,115,18,117],[18,116,18,118],[18,117,18,119],[18,118,18,120],[18,119,18,121],[18,120,18,122],[18,121,18,123],[18,122,18,124],[18,123,18,125],[18,124,18,126],[18,125,18,127],[18,126,18,128],[18,127,18,129],[18,128,18,130],[18,129,17,130],[17,131,18,132],[18,131,18,133],[18,132,18,134],[18,133,18,135],[18,134,18,136],[18,135,18,137],[18,136,18,138],[18,137,18,139],[18,138,18,140],[18,139,18,141],[18,140,18,142],[18,141,18,143],[18,142,18,144],[18,143,18,145],[18,144,18,146],[18,145,18,147],[18,146,18,148],[18,147,18,149],[18,148,18,150],[18,149,18,151],[18,150,18,152],[18,151,18,153],[18,152,18,154],[18,153,18,155],[18,154,18,156],[18,155,18,157],[18,156,18,158],[18,157,18,159],[18,158,18,160],[18,159,18,161],[18,160,18,162],[18,161,18,163],[18,162,18,164],[18,163,18,165],[18,164,18,166],[18,165,18,167],[18,166,18,168],[18,167,18,169],[18,168,18,170],[18,169,18,171],[18,170,18,172],[18,171,18,173],[18,172,18,174],[18,173,18,175],[18,174,18,176],[18,175,18,177],[18,176,18,178],[18,177,18,179],[18,178,18,180],[18,179,18,181],[18,180,18,182],[18,181,18,183],[18,182,18,184],[18,183,18,185],[18,184,18,186],[18,185,18,187],[18,186,18,188],[18,187,18,189],[18,188,18,190],[18,189,18,191],[18,190,18,192],[18,191,18,193],[18,192,18,194],[18,193,18,195],[18,194,18,196],[18,195,18,197],[18,196,18,198],[18,197,18,199],[18,198,18,200],[18,199,18,201],[18,200,18,202],[18,201,18,203],[18,202,18,204],[18,203,18,205],[18,204,18,206],[18,205,18,207],[18,206,18,208],[18,207,18,209],[18,208,18,210],[18,209,18,211],[18,210,18,212],[18,211,18,213],[18,212,18,214],[18,213,18,215],[18,214,18,216],[18,215,18,217],[18,216,18,218],[18,217,18,219],[18,218,18,220],[18,219,18,221],[18,220,18,222],[18,221,18,223],[18,222,18,224],[18,223,18,225],[18,224,18,226],[18,225,18,227],[18,226,18,228],[18,227,18,229],[18,228,18,230],[18,229,18,231],[18,230,18,232],[18,231,18,233],[18,232,18,234],[18,233,18,235],[18,234,18,236],[18,235,18,237],[18,236,18,238],[18,237,18,239],[18,238,18,240],[18,239,18,241],[18,240,18,242],[18,241,18,243],[18,242,18,244],[18,243,18,245],[18,244,18,246],[18,245,18,247],[18,246,18,248],[18,247,18,249],[18,248,18,250],[18,249,18,251],[18,250,18,252],[18,251,18,253],[18,252,18,254],[18,253,18,255],[18,254,18,256],[18,255,18,257],[18,256,18,258],[18,257,18,259],[18,258,18,260],[18,259,18,261],[18,260,18,262],[18,261,18,263],[18,262,19,263],[-1,-1,-1,-1],[-1,-1,-1,-1],[-1,-1,-1,-1],[-1,-1,-1,-1],[-1,-1,-1,-1],[-1,-1,-1,-1],[-1,-1,-1,-1],[-1,-1,-1,-1],[-1,-1,-1,-1],[-1,-1,-1,-1],[-1,-1,-1,-1],[-1,-1,-1,-1],[-1,-1,-1,-1],[-1,-1,-1,-1],[-1,-1,-1,-1],[-1,-1,-1,-1],[-1,-1,-1,-1],[-1,-1,-1,-1],[-1,-1,-1,-1],[-1,-1,-1,-1],[-1,-1,-1,-1],[-1,-1,-1,-1],[-1,-1,-1,-1],[-1,-1,-1,-1]],"row":18,"col":0},{"scafLoop":[],"num":19,"stapLoop":[],"skip":[0,0,0,0,0,0,0,0,0,0,0,0,0,0,0,0,0,0,0,0,0,0,0,0,0,0,0,0,0,0,0,0,0,0,0,0,0,0,0,0,0,0,0,-1,0,0,0,0,0,0,0,0,0,0,0,0,0,0,0,0,0,0,0,0,0,0,0,0,0,0,0,0,0,0,0,0,0,0,0,0,0,0,0,0,0,0,0,0,0,0,0,-1,0,0,0,0,0,0,0,0,0,0,0,0,0,0,0,0,0,0,0,0,0,0,0,0,0,0,0,0,0,0,0,0,0,0,0,0,0,0,0,0,0,0,0,0,0,0,0,-1,0,0,0,0,0,0,0,0,0,0,0,0,0,0,0,0,0,0,0,0,0,0,0,0,0,0,0,0,0,0,0,0,0,0,0,0,0,0,0,0,0,0,0,0,0,0,0,-1,0,0,0,0,0,0,0,0,0,0,0,0,0,0,0,0,0,0,0,0,0,0,0,0,0,0,0,0,0,0,0,0,0,0,0,0,0,0,0,0,0,0,0,0,0,0,0,-1,0,0,0,0,0,0,0,0,0,0,0,0,0,0,0,0,0,0,0,0,0,0,0,0,0,0,0,0,0,0,0,0,0,0,0,0,0,0,0,0,0,0,0,0,0,0,0,0,0,0,0,0],"stap_colors":[[0,8947848],[48,16225054],[80,16225054],[112,16225054],[144,16225054],[176,16225054],[208,16225054],[240,16225054]],"stap":[[-1,-1,19,1],[19,0,19,2],[19,1,19,3],[19,2,19,4],[19,3,19,5],[19,4,19,6],[19,5,19,7],[19,6,19,8],[19,7,19,9],[19,8,19,10],[19,9,19,11],[19,10,19,12],[19,11,19,13],[19,12,19,14],[19,13,19,15],[19,14,19,16],[19,15,19,17],[19,16,19,18],[19,17,19,19],[19,18,19,20],[19,19,19,21],[19,20,19,22],[19,21,19,23],[19,22,18,23],[18,24,19,25],[19,24,19,26],[19,25,19,27],[19,26,19,28],[19,27,19,29],[19,28,19,30],[19,29,19,31],[19,30,19,32],[19,31,19,33],[19,32,19,34],[19,33,19,35],[19,34,19,36],[19,35,19,37],[19,36,19,38],[19,37,19,39],[19,38,20,39],[20,40,19,41],[19,40,19,42],[19,41,19,43],[19,42,19,44],[19,43,19,45],[19,44,19,46],[19,45,19,47],[19,46,-1,-1],[-1,-1,19,49],[19,48,19,50],[19,49,19,51],[19,50,19,52],[19,51,19,53],[19,52,19,54],[19,53,19,55],[19,54,18,55],[18,56,19,57],[19,56,19,58],[19,57,19,59],[19,58,19,60],[19,59,19,61],[19,60,19,62],[19,61,19,63],[19,62,19,64],[19,63,19,65],[19,64,19,66],[19,65,19,67],[19,66,19,68],[19,67,19,69],[19,68,19,70],[19,69,19,71],[19,70,20,71],[20,72,19,73],[19,72,19,74],[19,73,19,75],[19,74,19,76],[19,75,19,77],[19,76,19,78],[19,77,19,79],[19,78,-1,-1],[-1,-1,19,81],[19,80,19,82],[19,81,19,83],[19,82,19,84],[19,83,19,85],[19,84,19,86],[19,85,19,87],[19,86,18,87],[18,88,19,89],[19,88,19,90],[19,89,19,91],[19,90,19,92],[19,91,19,93],[19,92,19,94],[19,93,19,95],[19,94,19,96],[19,95,19,97],[19,96,19,98],[19,97,19,99],[19,98,19,100],[19,99,19,101],[19,100,19,102],[19,101,19,103],[19,102,20,103],[20,104,19,105],[19,104,19,106],[19,105,19,107],[19,106,19,108],[19,107,19,109],[19,108,19,110],[19,109,19,111],[19,110,-1,-1],[-1,-1,19,113],[19,112,19,114],[19,113,19,115],[19,114,19,116],[19,115,19,117],[19,116,19,118],[19,117,19,119],[19,118,18,119],[18,120,19,121],[19,120,19,122],[19,121,19,123],[19,122,19,124],[19,123,19,125],[19,124,19,126],[19,125,19,127],[19,126,19,128],[19,127,19,129],[19,128,19,130],[19,129,19,131],[19,130,19,132],[19,131,19,133],[19,132,19,134],[19,133,19,135],[19,134,19,136],[19,135,19,137],[19,136,19,138],[19,137,19,139],[19,138,19,140],[19,139,19,141],[19,140,19,142],[19,141,19,143],[19,142,-1,-1],[-1,-1,19,145],[19,144,19,146],[19,145,19,147],[19,146,19,148],[19,147,19,149],[19,148,19,150],[19,149,19,151],[19,150,18,151],[18,152,19,153],[19,152,19,154],[19,153,19,155],[19,154,19,156],[19,155,19,157],[19,156,19,158],[19,157,19,159],[19,158,19,160],[19,159,19,161],[19,160,19,162],[19,161,19,163],[19,162,19,164],[19,163,19,165],[19,164,19,166],[19,165,19,167],[19,166,20,167],[20,168,19,169],[19,168,19,170],[19,169,19,171],[19,170,19,172],[19,171,19,173],[19,172,19,174],[19,173,19,175],[19,174,-1,-1],[-1,-1,19,177],[19,176,19,178],[19,177,19,179],[19,178,19,180],[19,179,19,181],[19,180,19,182],[19,181,19,183],[19,182,18,183],[18,184,19,185],[19,184,19,186],[19,185,19,187],[19,186,19,188],[19,187,19,189],[19,188,19,190],[19,189,19,191],[19,190,19,192],[19,191,19,193],[19,192,19,194],[19,193,19,195],[19,194,19,196],[19,195,19,197],[19,196,19,198],[19,197,19,199],[19,198,20,199],[20,200,19,201],[19,200,19,202],[19,201,19,203],[19,202,19,204],[19,203,19,205],[19,204,19,206],[19,205,19,207],[19,206,-1,-1],[-1,-1,19,209],[19,208,19,210],[19,209,19,211],[19,210,19,212],[19,211,19,213],[19,212,19,214],[19,213,19,215],[19,214,18,215],[18,216,19,217],[19,216,19,218],[19,217,19,219],[19,218,19,220],[19,219,19,221],[19,220,19,222],[19,221,19,223],[19,222,19,224],[19,223,19,225],[19,224,19,226],[19,225,19,227],[19,226,19,228],[19,227,19,229],[19,228,19,230],[19,229,19,231],[19,230,20,231],[20,232,19,233],[19,232,19,234],[19,233,19,235],[19,234,19,236],[19,235,19,237],[19,236,19,238],[19,237,19,239],[19,238,-1,-1],[-1,-1,19,241],[19,240,19,242],[19,241,19,243],[19,242,19,244],[19,243,19,245],[19,244,19,246],[19,245,19,247],[19,246,18,247],[18,248,19,249],[19,248,19,250],[19,249,19,251],[19,250,19,252],[19,251,19,253],[19,252,19,254],[19,253,19,255],[19,254,19,256],[19,255,19,257],[19,256,19,258],[19,257,19,259],[19,258,19,260],[19,259,19,261],[19,260,19,262],[19,261,19,263],[19,262,19,264],[19,263,19,265],[19,264,19,266],[19,265,19,267],[19,266,19,268],[19,267,19,269],[19,268,19,270],[19,269,19,271],[19,270,-1,-1],[-1,-1,-1,-1],[-1,-1,-1,-1],[-1,-1,-1,-1],[-1,-1,-1,-1],[-1,-1,-1,-1],[-1,-1,-1,-1],[-1,-1,-1,-1],[-1,-1,-1,-1],[-1,-1,-1,-1],[-1,-1,-1,-1],[-1,-1,-1,-1],[-1,-1,-1,-1],[-1,-1,-1,-1],[-1,-1,-1,-1],[-1,-1,-1,-1],[-1,-1,-1,-1]],"loop":[0,0,0,0,0,0,0,0,0,0,0,0,0,0,0,0,0,0,0,0,0,0,0,0,0,0,0,0,0,0,0,0,0,0,0,0,0,0,0,0,0,0,0,0,0,0,0,0,0,0,0,0,0,0,0,0,0,0,0,0,0,0,0,0,0,0,0,0,0,0,0,0,0,0,0,0,0,0,0,0,0,0,0,0,0,0,0,0,0,0,0,0,0,0,0,0,0,0,0,0,0,0,0,0,0,0,0,0,0,0,0,0,0,0,0,0,0,0,0,0,0,0,0,0,0,0,0,0,0,0,0,0,0,0,0,0,0,0,0,0,0,0,0,0,0,0,0,0,0,0,0,0,0,0,0,0,0,0,0,0,0,0,0,0,0,0,0,0,0,0,0,0,0,0,0,0,0,0,0,0,0,0,0,0,0,0,0,0,0,0,0,0,0,0,0,0,0,0,0,0,0,0,0,0,0,0,0,0,0,0,0,0,0,0,0,0,0,0,0,0,0,0,0,0,0,0,0,0,0,0,0,0,0,0,0,0,0,0,0,0,0,0,0,0,0,0,0,0,0,0,0,0,0,0,0,0,0,0,0,0,0,0,0,0,0,0,0,0,0,0,0,0,0,0,0,0,0,0,0,0,0,0,0,0,0,0,0,0],"scaf":[[-1,-1,-1,-1],[-1,-1,-1,-1],[-1,-1,-1,-1],[-1,-1,-1,-1],[-1,-1,-1,-1],[-1,-1,-1,-1],[-1,-1,-1,-1],[-1,-1,-1,-1],[19,9,18,8],[19,10,19,8],[19,11,19,9],[19,12,19,10],[19,13,19,11],[19,14,19,12],[19,15,19,13],[19,16,19,14],[19,17,19,15],[19,18,19,16],[19,19,19,17],[19,20,19,18],[19,21,19,19],[19,22,19,20],[19,23,19,21],[19,24,19,22],[19,25,19,23],[19,26,19,24],[19,27,19,25],[19,28,19,26],[19,29,19,27],[19,30,19,28],[19,31,19,29],[19,32,19,30],[19,33,19,31],[19,34,19,32],[19,35,19,33],[19,36,19,34],[19,37,19,35],[19,38,19,36],[19,39,19,37],[19,40,19,38],[19,41,19,39],[19,42,19,40],[19,43,19,41],[19,44,19,42],[19,45,19,43],[19,46,19,44],[19,47,19,45],[19,48,19,46],[19,49,19,47],[19,50,19,48],[19,51,19,49],[19,52,19,50],[19,53,19,51],[19,54,19,52],[19,55,19,53],[19,56,19,54],[19,57,19,55],[19,58,19,56],[19,59,19,57],[19,60,19,58],[19,61,19,59],[19,62,19,60],[19,63,19,61],[19,64,19,62],[19,65,19,63],[19,66,19,64],[19,67,19,65],[19,68,19,66],[19,69,19,67],[19,70,19,68],[19,71,19,69],[19,72,19,70],[19,73,19,71],[19,74,19,72],[19,75,19,73],[19,76,19,74],[19,77,19,75],[19,78,19,76],[19,79,19,77],[19,80,19,78],[19,81,19,79],[19,82,19,80],[19,83,19,81],[19,84,19,82],[19,85,19,83],[19,86,19,84],[19,87,19,85],[19,88,19,86],[19,89,19,87],[19,90,19,88],[19,91,19,89],[19,92,19,90],[19,93,19,91],[19,94,19,92],[19,95,19,93],[19,96,19,94],[19,97,19,95],[19,98,19,96],[19,99,19,97],[19,100,19,98],[19,101,19,99],[19,102,19,100],[19,103,19,101],[19,104,19,102],[19,105,19,103],[19,106,19,104],[19,107,19,105],[19,108,19,106],[19,109,19,107],[19,110,19,108],[19,111,19,109],[19,112,19,110],[19,113,19,111],[19,114,19,112],[19,115,19,113],[19,116,19,114],[19,117,19,115],[19,118,19,116],[19,119,19,117],[19,120,19,118],[19,121,19,119],[19,122,19,120],[19,123,19,121],[19,124,19,122],[19,125,19,123],[19,126,19,124],[19,127,19,125],[19,128,19,126],[19,129,19,127],[19,130,19,128],[20,130,19,129],[19,132,20,131],[19,133,19,131],[19,134,19,132],[19,135,19,133],[19,136,19,134],[19,137,19,135],[19,138,19,136],[19,139,19,137],[19,140,19,138],[19,141,19,139],[19,142,19,140],[19,143,19,141],[19,144,19,142],[19,145,19,143],[19,146,19,144],[19,147,19,145],[19,148,19,146],[19,149,19,147],[19,150,19,148],[19,151,19,149],[19,152,19,150],[19,153,19,151],[19,154,19,152],[19,155,19,153],[19,156,19,154],[19,157,19,155],[19,158,19,156],[19,159,19,157],[19,160,19,158],[19,161,19,159],[19,162,19,160],[19,163,19,161],[19,164,19,162],[19,165,19,163],[19,166,19,164],[19,167,19,165],[19,168,19,166],[19,169,19,167],[19,170,19,168],[19,171,19,169],[19,172,19,170],[19,173,19,171],[19,174,19,172],[19,175,19,173],[19,176,19,174],[19,177,19,175],[19,178,19,176],[19,179,19,177],[19,180,19,178],[19,181,19,179],[19,182,19,180],[19,183,19,181],[19,184,19,182],[19,185,19,183],[19,186,19,184],[19,187,19,185],[19,188,19,186],[19,189,19,187],[19,190,19,188],[19,191,19,189],[19,192,19,190],[19,193,19,191],[19,194,19,192],[19,195,19,193],[19,196,19,194],[19,197,19,195],[19,198,19,196],[19,199,19,197],[19,200,19,198],[19,201,19,199],[19,202,19,200],[19,203,19,201],[19,204,19,202],[19,205,19,203],[19,206,19,204],[19,207,19,205],[19,208,19,206],[19,209,19,207],[19,210,19,208],[19,211,19,209],[19,212,19,210],[19,213,19,211],[19,214,19,212],[19,215,19,213],[19,216,19,214],[19,217,19,215],[19,218,19,216],[19,219,19,217],[19,220,19,218],[19,221,19,219],[19,222,19,220],[19,223,19,221],[19,224,19,222],[19,225,19,223],[19,226,19,224],[19,227,19,225],[19,228,19,226],[19,229,19,227],[19,230,19,228],[19,231,19,229],[19,232,19,230],[19,233,19,231],[19,234,19,232],[19,235,19,233],[19,236,19,234],[19,237,19,235],[19,238,19,236],[19,239,19,237],[19,240,19,238],[19,241,19,239],[19,242,19,240],[19,243,19,241],[19,244,19,242],[19,245,19,243],[19,246,19,244],[19,247,19,245],[19,248,19,246],[19,249,19,247],[19,250,19,248],[19,251,19,249],[19,252,19,250],[19,253,19,251],[19,254,19,252],[19,255,19,253],[19,256,19,254],[19,257,19,255],[19,258,19,256],[19,259,19,257],[19,260,19,258],[19,261,19,259],[19,262,19,260],[19,263,19,261],[18,263,19,262],[-1,-1,-1,-1],[-1,-1,-1,-1],[-1,-1,-1,-1],[-1,-1,-1,-1],[-1,-1,-1,-1],[-1,-1,-1,-1],[-1,-1,-1,-1],[-1,-1,-1,-1],[-1,-1,-1,-1],[-1,-1,-1,-1],[-1,-1,-1,-1],[-1,-1,-1,-1],[-1,-1,-1,-1],[-1,-1,-1,-1],[-1,-1,-1,-1],[-1,-1,-1,-1],[-1,-1,-1,-1],[-1,-1,-1,-1],[-1,-1,-1,-1],[-1,-1,-1,-1],[-1,-1,-1,-1],[-1,-1,-1,-1],[-1,-1,-1,-1],[-1,-1,-1,-1]],"row":19,"col":0},{"scafLoop":[],"num":20,"stapLoop":[],"skip":[0,0,0,0,0,0,0,0,0,0,0,0,0,0,0,0,0,0,0,0,0,0,0,0,0,0,0,0,0,0,0,0,0,0,0,0,0,0,0,0,0,0,0,-1,0,0,0,0,0,0,0,0,0,0,0,0,0,0,0,0,0,0,0,0,0,0,0,0,0,0,0,0,0,0,0,0,0,0,0,0,0,0,0,0,0,0,0,0,0,0,0,-1,0,0,0,0,0,0,0,0,0,0,0,0,0,0,0,0,0,0,0,0,0,0,0,0,0,0,0,0,0,0,0,0,0,0,0,0,0,0,0,0,0,0,0,0,0,0,0,-1,0,0,0,0,0,0,0,0,0,0,0,0,0,0,0,0,0,0,0,0,0,0,0,0,0,0,0,0,0,0,0,0,0,0,0,0,0,0,0,0,0,0,0,0,0,0,0,-1,0,0,0,0,0,0,0,0,0,0,0,0,0,0,0,0,0,0,0,0,0,0,0,0,0,0,0,0,0,0,0,0,0,0,0,0,0,0,0,0,0,0,0,0,0,0,0,-1,0,0,0,0,0,0,0,0,0,0,0,0,0,0,0,0,0,0,0,0,0,0,0,0,0,0,0,0,0,0,0,0,0,0,0,0,0,0,0,0,0,0,0,0,0,0,0,0,0,0,0,0],"stap_colors":[[31,16225054],[63,16225054],[95,16225054],[127,16225054],[159,16225054],[191,16225054],[223,16225054],[271,8947848]],"stap":[[20,1,-1,-1],[20,2,20,0],[20,3,20,1],[20,4,20,2],[20,5,20,3],[20,6,20,4],[20,7,20,5],[20,8,20,6],[20,9,20,7],[20,10,20,8],[20,11,20,9],[20,12,20,10],[20,13,20,11],[20,14,20,12],[20,15,20,13],[20,16,20,14],[20,17,20,15],[20,18,20,16],[20,19,20,17],[20,20,20,18],[20,21,20,19],[20,22,20,20],[20,23,20,21],[21,23,20,22],[20,25,21,24],[20,26,20,24],[20,27,20,25],[20,28,20,26],[20,29,20,27],[20,30,20,28],[20,31,20,29],[-1,-1,20,30],[20,33,-1,-1],[20,34,20,32],[20,35,20,33],[20,36,20,34],[20,37,20,35],[20,38,20,36],[20,39,20,37],[19,39,20,38],[20,41,19,40],[20,42,20,40],[20,43,20,41],[20,44,20,42],[20,45,20,43],[20,46,20,44],[20,47,20,45],[20,48,20,46],[20,49,20,47],[20,50,20,48],[20,51,20,49],[20,52,20,50],[20,53,20,51],[20,54,20,52],[20,55,20,53],[21,55,20,54],[20,57,21,56],[20,58,20,56],[20,59,20,57],[20,60,20,58],[20,61,20,59],[20,62,20,60],[20,63,20,61],[-1,-1,20,62],[20,65,-1,-1],[20,66,20,64],[20,67,20,65],[20,68,20,66],[20,69,20,67],[20,70,20,68],[20,71,20,69],[19,71,20,70],[20,73,19,72],[20,74,20,72],[20,75,20,73],[20,76,20,74],[20,77,20,75],[20,78,20,76],[20,79,20,77],[20,80,20,78],[20,81,20,79],[20,82,20,80],[20,83,20,81],[20,84,20,82],[20,85,20,83],[20,86,20,84],[20,87,20,85],[21,87,20,86],[20,89,21,88],[20,90,20,88],[20,91,20,89],[20,92,20,90],[20,93,20,91],[20,94,20,92],[20,95,20,93],[-1,-1,20,94],[20,97,-1,-1],[20,98,20,96],[20,99,20,97],[20,100,20,98],[20,101,20,99],[20,102,20,100],[20,103,20,101],[19,103,20,102],[20,105,19,104],[20,106,20,104],[20,107,20,105],[20,108,20,106],[20,109,20,107],[20,110,20,108],[20,111,20,109],[20,112,20,110],[20,113,20,111],[20,114,20,112],[20,115,20,113],[20,116,20,114],[20,117,20,115],[20,118,20,116],[20,119,20,117],[21,119,20,118],[20,121,21,120],[20,122,20,120],[20,123,20,121],[20,124,20,122],[20,125,20,123],[20,126,20,124],[20,127,20,125],[-1,-1,20,126],[20,129,-1,-1],[20,130,20,128],[20,131,20,129],[20,132,20,130],[20,133,20,131],[20,134,20,132],[20,135,20,133],[20,136,20,134],[20,137,20,135],[20,138,20,136],[20,139,20,137],[20,140,20,138],[20,141,20,139],[20,142,20,140],[20,143,20,141],[20,144,20,142],[20,145,20,143],[20,146,20,144],[20,147,20,145],[20,148,20,146],[20,149,20,147],[20,150,20,148],[20,151,20,149],[21,151,20,150],[20,153,21,152],[20,154,20,152],[20,155,20,153],[20,156,20,154],[20,157,20,155],[20,158,20,156],[20,159,20,157],[-1,-1,20,158],[20,161,-1,-1],[20,162,20,160],[20,163,20,161],[20,164,20,162],[20,165,20,163],[20,166,20,164],[20,167,20,165],[19,167,20,166],[20,169,19,168],[20,170,20,168],[20,171,20,169],[20,172,20,170],[20,173,20,171],[20,174,20,172],[20,175,20,173],[20,176,20,174],[20,177,20,175],[20,178,20,176],[20,179,20,177],[20,180,20,178],[20,181,20,179],[20,182,20,180],[20,183,20,181],[21,183,20,182],[20,185,21,184],[20,186,20,184],[20,187,20,185],[20,188,20,186],[20,189,20,187],[20,190,20,188],[20,191,20,189],[-1,-1,20,190],[20,193,-1,-1],[20,194,20,192],[20,195,20,193],[20,196,20,194],[20,197,20,195],[20,198,20,196],[20,199,20,197],[19,199,20,198],[20,201,19,200],[20,202,20,200],[20,203,20,201],[20,204,20,202],[20,205,20,203],[20,206,20,204],[20,207,20,205],[20,208,20,206],[20,209,20,207],[20,210,20,208],[20,211,20,209],[20,212,20,210],[20,213,20,211],[20,214,20,212],[20,215,20,213],[21,215,20,214],[20,217,21,216],[20,218,20,216],[20,219,20,217],[20,220,20,218],[20,221,20,219],[20,222,20,220],[20,223,20,221],[-1,-1,20,222],[20,225,-1,-1],[20,226,20,224],[20,227,20,225],[20,228,20,226],[20,229,20,227],[20,230,20,228],[20,231,20,229],[19,231,20,230],[20,233,19,232],[20,234,20,232],[20,235,20,233],[20,236,20,234],[20,237,20,235],[20,238,20,236],[20,239,20,237],[20,240,20,238],[20,241,20,239],[20,242,20,240],[20,243,20,241],[20,244,20,242],[20,245,20,243],[20,246,20,244],[20,247,20,245],[21,247,20,246],[20,249,21,248],[20,250,20,248],[20,251,20,249],[20,252,20,250],[20,253,20,251],[20,254,20,252],[20,255,20,253],[20,256,20,254],[20,257,20,255],[20,258,20,256],[20,259,20,257],[20,260,20,258],[20,261,20,259],[20,262,20,260],[20,263,20,261],[20,264,20,262],[20,265,20,263],[20,266,20,264],[20,267,20,265],[20,268,20,266],[20,269,20,267],[20,270,20,268],[20,271,20,269],[-1,-1,20,270],[-1,-1,-1,-1],[-1,-1,-1,-1],[-1,-1,-1,-1],[-1,-1,-1,-1],[-1,-1,-1,-1],[-1,-1,-1,-1],[-1,-1,-1,-1],[-1,-1,-1,-1],[-1,-1,-1,-1],[-1,-1,-1,-1],[-1,-1,-1,-1],[-1,-1,-1,-1],[-1,-1,-1,-1],[-1,-1,-1,-1],[-1,-1,-1,-1],[-1,-1,-1,-1]],"loop":[0,0,0,0,0,0,0,0,0,0,0,0,0,0,0,0,0,0,0,0,0,0,0,0,0,0,0,0,0,0,0,0,0,0,0,0,0,0,0,0,0,0,0,0,0,0,0,0,0,0,0,0,0,0,0,0,0,0,0,0,0,0,0,0,0,0,0,0,0,0,0,0,0,0,0,0,0,0,0,0,0,0,0,0,0,0,0,0,0,0,0,0,0,0,0,0,0,0,0,0,0,0,0,0,0,0,0,0,0,0,0,0,0,0,0,0,0,0,0,0,0,0,0,0,0,0,0,0,0,0,0,0,0,0,0,0,0,0,0,0,0,0,0,0,0,0,0,0,0,0,0,0,0,0,0,0,0,0,0,0,0,0,0,0,0,0,0,0,0,0,0,0,0,0,0,0,0,0,0,0,0,0,0,0,0,0,0,0,0,0,0,0,0,0,0,0,0,0,0,0,0,0,0,0,0,0,0,0,0,0,0,0,0,0,0,0,0,0,0,0,0,0,0,0,0,0,0,0,0,0,0,0,0,0,0,0,0,0,0,0,0,0,0,0,0,0,0,0,0,0,0,0,0,0,0,0,0,0,0,0,0,0,0,0,0,0,0,0,0,0,0,0,0,0,0,0,0,0,0,0,0,0,0,0,0,0,0,0],"scaf":[[-1,-1,-1,-1],[-1,-1,-1,-1],[-1,-1,-1,-1],[-1,-1,-1,-1],[-1,-1,-1,-1],[-1,-1,-1,-1],[-1,-1,-1,-1],[-1,-1,-1,-1],[21,8,20,9],[20,8,20,10],[20,9,20,11],[20,10,20,12],[20,11,20,13],[20,12,20,14],[20,13,20,15],[20,14,20,16],[20,15,20,17],[20,16,20,18],[20,17,20,19],[20,18,20,20],[20,19,20,21],[20,20,20,22],[20,21,20,23],[20,22,20,24],[20,23,20,25],[20,24,20,26],[20,25,20,27],[20,26,20,28],[20,27,20,29],[20,28,20,30],[20,29,20,31],[20,30,20,32],[20,31,20,33],[20,32,20,34],[20,33,20,35],[20,34,20,36],[20,35,20,37],[20,36,20,38],[20,37,20,39],[20,38,20,40],[20,39,20,41],[20,40,20,42],[20,41,20,43],[20,42,20,44],[20,43,20,45],[20,44,20,46],[20,45,20,47],[20,46,20,48],[20,47,20,49],[20,48,20,50],[20,49,20,51],[20,50,20,52],[20,51,20,53],[20,52,20,54],[20,53,20,55],[20,54,20,56],[20,55,20,57],[20,56,20,58],[20,57,20,59],[20,58,20,60],[20,59,20,61],[20,60,20,62],[20,61,20,63],[20,62,20,64],[20,63,20,65],[20,64,20,66],[20,65,20,67],[20,66,20,68],[20,67,20,69],[20,68,20,70],[20,69,20,71],[20,70,20,72],[20,71,20,73],[20,72,20,74],[20,73,20,75],[20,74,20,76],[20,75,20,77],[20,76,20,78],[20,77,20,79],[20,78,20,80],[20,79,20,81],[20,80,20,82],[20,81,20,83],[20,82,20,84],[20,83,20,85],[20,84,20,86],[20,85,20,87],[20,86,20,88],[20,87,20,89],[20,88,20,90],[20,89,20,91],[20,90,20,92],[20,91,20,93],[20,92,20,94],[20,93,20,95],[20,94,20,96],[20,95,20,97],[20,96,20,98],[20,97,20,99],[20,98,20,100],[20,99,20,101],[20,100,20,102],[20,101,20,103],[20,102,20,104],[20,103,20,105],[20,104,20,106],[20,105,20,107],[20,106,20,108],[20,107,20,109],[20,108,20,110],[20,109,20,111],[20,110,20,112],[20,111,20,113],[20,112,20,114],[20,113,20,115],[20,114,20,116],[20,115,20,117],[20,116,20,118],[20,117,20,119],[20,118,20,120],[20,119,20,121],[20,120,20,122],[20,121,20,123],[20,122,20,124],[20,123,20,125],[20,124,20,126],[20,125,20,127],[20,126,20,128],[20,127,20,129],[20,128,20,130],[20,129,19,130],[19,131,20,132],[20,131,20,133],[20,132,20,134],[20,133,20,135],[20,134,20,136],[20,135,20,137],[20,136,20,138],[20,137,20,139],[20,138,20,140],[20,139,20,141],[20,140,20,142],[20,141,20,143],[20,142,20,144],[20,143,20,145],[20,144,20,146],[20,145,20,147],[20,146,20,148],[20,147,20,149],[20,148,20,150],[20,149,20,151],[20,150,20,152],[20,151,20,153],[20,152,20,154],[20,153,20,155],[20,154,20,156],[20,155,20,157],[20,156,20,158],[20,157,20,159],[20,158,20,160],[20,159,20,161],[20,160,20,162],[20,161,20,163],[20,162,20,164],[20,163,20,165],[20,164,20,166],[20,165,20,167],[20,166,20,168],[20,167,20,169],[20,168,20,170],[20,169,20,171],[20,170,20,172],[20,171,20,173],[20,172,20,174],[20,173,20,175],[20,174,20,176],[20,175,20,177],[20,176,20,178],[20,177,20,179],[20,178,20,180],[20,179,20,181],[20,180,20,182],[20,181,20,183],[20,182,20,184],[20,183,20,185],[20,184,20,186],[20,185,20,187],[20,186,20,188],[20,187,20,189],[20,188,20,190],[20,189,20,191],[20,190,20,192],[20,191,20,193],[20,192,20,194],[20,193,20,195],[20,194,20,196],[20,195,20,197],[20,196,20,198],[20,197,20,199],[20,198,20,200],[20,199,20,201],[20,200,20,202],[20,201,20,203],[20,202,20,204],[20,203,20,205],[20,204,20,206],[20,205,20,207],[20,206,20,208],[20,207,20,209],[20,208,20,210],[20,209,20,211],[20,210,20,212],[20,211,20,213],[20,212,20,214],[20,213,20,215],[20,214,20,216],[20,215,20,217],[20,216,20,218],[20,217,20,219],[20,218,20,220],[20,219,20,221],[20,220,20,222],[20,221,20,223],[20,222,20,224],[20,223,20,225],[20,224,20,226],[20,225,20,227],[20,226,20,228],[20,227,20,229],[20,228,20,230],[20,229,20,231],[20,230,20,232],[20,231,20,233],[20,232,20,234],[20,233,20,235],[20,234,20,236],[20,235,20,237],[20,236,20,238],[20,237,20,239],[20,238,20,240],[20,239,20,241],[20,240,20,242],[20,241,20,243],[20,242,20,244],[20,243,20,245],[20,244,20,246],[20,245,20,247],[20,246,20,248],[20,247,20,249],[20,248,20,250],[20,249,20,251],[20,250,20,252],[20,251,20,253],[20,252,20,254],[20,253,20,255],[20,254,20,256],[20,255,20,257],[20,256,20,258],[20,257,20,259],[20,258,20,260],[20,259,20,261],[20,260,20,262],[20,261,20,263],[20,262,21,263],[-1,-1,-1,-1],[-1,-1,-1,-1],[-1,-1,-1,-1],[-1,-1,-1,-1],[-1,-1,-1,-1],[-1,-1,-1,-1],[-1,-1,-1,-1],[-1,-1,-1,-1],[-1,-1,-1,-1],[-1,-1,-1,-1],[-1,-1,-1,-1],[-1,-1,-1,-1],[-1,-1,-1,-1],[-1,-1,-1,-1],[-1,-1,-1,-1],[-1,-1,-1,-1],[-1,-1,-1,-1],[-1,-1,-1,-1],[-1,-1,-1,-1],[-1,-1,-1,-1],[-1,-1,-1,-1],[-1,-1,-1,-1],[-1,-1,-1,-1],[-1,-1,-1,-1]],"row":20,"col":0},{"scafLoop":[],"num":21,"stapLoop":[],"skip":[0,0,0,0,0,0,0,0,0,0,0,0,0,0,0,0,0,0,0,0,0,0,0,0,0,0,0,0,0,0,0,0,0,0,0,0,0,0,0,0,0,0,0,-1,0,0,0,0,0,0,0,0,0,0,0,0,0,0,0,0,0,0,0,0,0,0,0,0,0,0,0,0,0,0,0,0,0,0,0,0,0,0,0,0,0,0,0,0,0,0,0,-1,0,0,0,0,0,0,0,0,0,0,0,0,0,0,0,0,0,0,0,0,0,0,0,0,0,0,0,0,0,0,0,0,0,0,0,0,0,0,0,0,0,0,0,0,0,0,0,-1,0,0,0,0,0,0,0,0,0,0,0,0,0,0,0,0,0,0,0,0,0,0,0,0,0,0,0,0,0,0,0,0,0,0,0,0,0,0,0,0,0,0,0,0,0,0,0,-1,0,0,0,0,0,0,0,0,0,0,0,0,0,0,0,0,0,0,0,0,0,0,0,0,0,0,0,0,0,0,0,0,0,0,0,0,0,0,0,0,0,0,0,0,0,0,0,-1,0,0,0,0,0,0,0,0,0,0,0,0,0,0,0,0,0,0,0,0,0,0,0,0,0,0,0,0,0,0,0,0,0,0,0,0,0,0,0,0,0,0,0,0,0,0,0,0,0,0,0,0],"stap_colors":[[0,8947848],[48,16225054],[80,16225054],[112,16225054],[144,16225054],[176,16225054],[208,16225054],[240,16225054]],"stap":[[-1,-1,21,1],[21,0,21,2],[21,1,21,3],[21,2,21,4],[21,3,21,5],[21,4,21,6],[21,5,21,7],[21,6,21,8],[21,7,21,9],[21,8,21,10],[21,9,21,11],[21,10,21,12],[21,11,21,13],[21,12,21,14],[21,13,21,15],[21,14,21,16],[21,15,21,17],[21,16,21,18],[21,17,21,19],[21,18,21,20],[21,19,21,21],[21,20,21,22],[21,21,21,23],[21,22,20,23],[20,24,21,25],[21,24,21,26],[21,25,21,27],[21,26,21,28],[21,27,21,29],[21,28,21,30],[21,29,21,31],[21,30,21,32],[21,31,21,33],[21,32,21,34],[21,33,21,35],[21,34,21,36],[21,35,21,37],[21,36,21,38],[21,37,21,39],[21,38,22,39],[22,40,21,41],[21,40,21,42],[21,41,21,43],[21,42,21,44],[21,43,21,45],[21,44,21,46],[21,45,21,47],[21,46,-1,-1],[-1,-1,21,49],[21,48,21,50],[21,49,21,51],[21,50,21,52],[21,51,21,53],[21,52,21,54],[21,53,21,55],[21,54,20,55],[20,56,21,57],[21,56,21,58],[21,57,21,59],[21,58,21,60],[21,59,21,61],[21,60,21,62],[21,61,21,63],[21,62,21,64],[21,63,21,65],[21,64,21,66],[21,65,21,67],[21,66,21,68],[21,67,21,69],[21,68,21,70],[21,69,21,71],[21,70,22,71],[22,72,21,73],[21,72,21,74],[21,73,21,75],[21,74,21,76],[21,75,21,77],[21,76,21,78],[21,77,21,79],[21,78,-1,-1],[-1,-1,21,81],[21,80,21,82],[21,81,21,83],[21,82,21,84],[21,83,21,85],[21,84,21,86],[21,85,21,87],[21,86,20,87],[20,88,21,89],[21,88,21,90],[21,89,21,91],[21,90,21,92],[21,91,21,93],[21,92,21,94],[21,93,21,95],[21,94,21,96],[21,95,21,97],[21,96,21,98],[21,97,21,99],[21,98,21,100],[21,99,21,101],[21,100,21,102],[21,101,21,103],[21,102,22,103],[22,104,21,105],[21,104,21,106],[21,105,21,107],[21,106,21,108],[21,107,21,109],[21,108,21,110],[21,109,21,111],[21,110,-1,-1],[-1,-1,21,113],[21,112,21,114],[21,113,21,115],[21,114,21,116],[21,115,21,117],[21,116,21,118],[21,117,21,119],[21,118,20,119],[20,120,21,121],[21,120,21,122],[21,121,21,123],[21,122,21,124],[21,123,21,125],[21,124,21,126],[21,125,21,127],[21,126,21,128],[21,127,21,129],[21,128,21,130],[21,129,21,131],[21,130,21,132],[21,131,21,133],[21,132,21,134],[21,133,21,135],[21,134,21,136],[21,135,21,137],[21,136,21,138],[21,137,21,139],[21,138,21,140],[21,139,21,141],[21,140,21,142],[21,141,21,143],[21,142,-1,-1],[-1,-1,21,145],[21,144,21,146],[21,145,21,147],[21,146,21,148],[21,147,21,149],[21,148,21,150],[21,149,21,151],[21,150,20,151],[20,152,21,153],[21,152,21,154],[21,153,21,155],[21,154,21,156],[21,155,21,157],[21,156,21,158],[21,157,21,159],[21,158,21,160],[21,159,21,161],[21,160,21,162],[21,161,21,163],[21,162,21,164],[21,163,21,165],[21,164,21,166],[21,165,21,167],[21,166,22,167],[22,168,21,169],[21,168,21,170],[21,169,21,171],[21,170,21,172],[21,171,21,173],[21,172,21,174],[21,173,21,175],[21,174,-1,-1],[-1,-1,21,177],[21,176,21,178],[21,177,21,179],[21,178,21,180],[21,179,21,181],[21,180,21,182],[21,181,21,183],[21,182,20,183],[20,184,21,185],[21,184,21,186],[21,185,21,187],[21,186,21,188],[21,187,21,189],[21,188,21,190],[21,189,21,191],[21,190,21,192],[21,191,21,193],[21,192,21,194],[21,193,21,195],[21,194,21,196],[21,195,21,197],[21,196,21,198],[21,197,21,199],[21,198,22,199],[22,200,21,201],[21,200,21,202],[21,201,21,203],[21,202,21,204],[21,203,21,205],[21,204,21,206],[21,205,21,207],[21,206,-1,-1],[-1,-1,21,209],[21,208,21,210],[21,209,21,211],[21,210,21,212],[21,211,21,213],[21,212,21,214],[21,213,21,215],[21,214,20,215],[20,216,21,217],[21,216,21,218],[21,217,21,219],[21,218,21,220],[21,219,21,221],[21,220,21,222],[21,221,21,223],[21,222,21,224],[21,223,21,225],[21,224,21,226],[21,225,21,227],[21,226,21,228],[21,227,21,229],[21,228,21,230],[21,229,21,231],[21,230,22,231],[22,232,21,233],[21,232,21,234],[21,233,21,235],[21,234,21,236],[21,235,21,237],[21,236,21,238],[21,237,21,239],[21,238,-1,-1],[-1,-1,21,241],[21,240,21,242],[21,241,21,243],[21,242,21,244],[21,243,21,245],[21,244,21,246],[21,245,21,247],[21,246,20,247],[20,248,21,249],[21,248,21,250],[21,249,21,251],[21,250,21,252],[21,251,21,253],[21,252,21,254],[21,253,21,255],[21,254,21,256],[21,255,21,257],[21,256,21,258],[21,257,21,259],[21,258,21,260],[21,259,21,261],[21,260,21,262],[21,261,21,263],[21,262,21,264],[21,263,21,265],[21,264,21,266],[21,265,21,267],[21,266,21,268],[21,267,21,269],[21,268,21,270],[21,269,21,271],[21,270,-1,-1],[-1,-1,-1,-1],[-1,-1,-1,-1],[-1,-1,-1,-1],[-1,-1,-1,-1],[-1,-1,-1,-1],[-1,-1,-1,-1],[-1,-1,-1,-1],[-1,-1,-1,-1],[-1,-1,-1,-1],[-1,-1,-1,-1],[-1,-1,-1,-1],[-1,-1,-1,-1],[-1,-1,-1,-1],[-1,-1,-1,-1],[-1,-1,-1,-1],[-1,-1,-1,-1]],"loop":[0,0,0,0,0,0,0,0,0,0,0,0,0,0,0,0,0,0,0,0,0,0,0,0,0,0,0,0,0,0,0,0,0,0,0,0,0,0,0,0,0,0,0,0,0,0,0,0,0,0,0,0,0,0,0,0,0,0,0,0,0,0,0,0,0,0,0,0,0,0,0,0,0,0,0,0,0,0,0,0,0,0,0,0,0,0,0,0,0,0,0,0,0,0,0,0,0,0,0,0,0,0,0,0,0,0,0,0,0,0,0,0,0,0,0,0,0,0,0,0,0,0,0,0,0,0,0,0,0,0,0,0,0,0,0,0,0,0,0,0,0,0,0,0,0,0,0,0,0,0,0,0,0,0,0,0,0,0,0,0,0,0,0,0,0,0,0,0,0,0,0,0,0,0,0,0,0,0,0,0,0,0,0,0,0,0,0,0,0,0,0,0,0,0,0,0,0,0,0,0,0,0,0,0,0,0,0,0,0,0,0,0,0,0,0,0,0,0,0,0,0,0,0,0,0,0,0,0,0,0,0,0,0,0,0,0,0,0,0,0,0,0,0,0,0,0,0,0,0,0,0,0,0,0,0,0,0,0,0,0,0,0,0,0,0,0,0,0,0,0,0,0,0,0,0,0,0,0,0,0,0,0,0,0,0,0,0,0],"scaf":[[-1,-1,-1,-1],[-1,-1,-1,-1],[-1,-1,-1,-1],[-1,-1,-1,-1],[-1,-1,-1,-1],[-1,-1,-1,-1],[-1,-1,-1,-1],[-1,-1,-1,-1],[21,9,20,8],[21,10,21,8],[21,11,21,9],[21,12,21,10],[21,13,21,11],[21,14,21,12],[21,15,21,13],[21,16,21,14],[21,17,21,15],[21,18,21,16],[21,19,21,17],[21,20,21,18],[21,21,21,19],[21,22,21,20],[21,23,21,21],[21,24,21,22],[21,25,21,23],[21,26,21,24],[21,27,21,25],[21,28,21,26],[21,29,21,27],[21,30,21,28],[21,31,21,29],[21,32,21,30],[21,33,21,31],[21,34,21,32],[21,35,21,33],[21,36,21,34],[21,37,21,35],[21,38,21,36],[21,39,21,37],[21,40,21,38],[21,41,21,39],[21,42,21,40],[21,43,21,41],[21,44,21,42],[21,45,21,43],[21,46,21,44],[21,47,21,45],[21,48,21,46],[21,49,21,47],[21,50,21,48],[21,51,21,49],[21,52,21,50],[21,53,21,51],[21,54,21,52],[21,55,21,53],[21,56,21,54],[21,57,21,55],[21,58,21,56],[21,59,21,57],[21,60,21,58],[21,61,21,59],[21,62,21,60],[21,63,21,61],[21,64,21,62],[21,65,21,63],[21,66,21,64],[21,67,21,65],[21,68,21,66],[21,69,21,67],[21,70,21,68],[21,71,21,69],[21,72,21,70],[21,73,21,71],[21,74,21,72],[21,75,21,73],[21,76,21,74],[21,77,21,75],[21,78,21,76],[21,79,21,77],[21,80,21,78],[21,81,21,79],[21,82,21,80],[21,83,21,81],[21,84,21,82],[21,85,21,83],[21,86,21,84],[21,87,21,85],[21,88,21,86],[21,89,21,87],[21,90,21,88],[21,91,21,89],[21,92,21,90],[21,93,21,91],[21,94,21,92],[21,95,21,93],[21,96,21,94],[21,97,21,95],[21,98,21,96],[21,99,21,97],[21,100,21,98],[21,101,21,99],[21,102,21,100],[21,103,21,101],[21,104,21,102],[21,105,21,103],[21,106,21,104],[21,107,21,105],[21,108,21,106],[21,109,21,107],[21,110,21,108],[21,111,21,109],[21,112,21,110],[21,113,21,111],[21,114,21,112],[21,115,21,113],[21,116,21,114],[21,117,21,115],[21,118,21,116],[21,119,21,117],[21,120,21,118],[21,121,21,119],[21,122,21,120],[21,123,21,121],[21,124,21,122],[21,125,21,123],[21,126,21,124],[21,127,21,125],[21,128,21,126],[21,129,21,127],[21,130,21,128],[22,130,21,129],[21,132,22,131],[21,133,21,131],[21,134,21,132],[21,135,21,133],[21,136,21,134],[21,137,21,135],[21,138,21,136],[21,139,21,137],[21,140,21,138],[21,141,21,139],[21,142,21,140],[21,143,21,141],[21,144,21,142],[21,145,21,143],[21,146,21,144],[21,147,21,145],[21,148,21,146],[21,149,21,147],[21,150,21,148],[21,151,21,149],[21,152,21,150],[21,153,21,151],[21,154,21,152],[21,155,21,153],[21,156,21,154],[21,157,21,155],[21,158,21,156],[21,159,21,157],[21,160,21,158],[21,161,21,159],[21,162,21,160],[21,163,21,161],[21,164,21,162],[21,165,21,163],[21,166,21,164],[21,167,21,165],[21,168,21,166],[21,169,21,167],[21,170,21,168],[21,171,21,169],[21,172,21,170],[21,173,21,171],[21,174,21,172],[21,175,21,173],[21,176,21,174],[21,177,21,175],[21,178,21,176],[21,179,21,177],[21,180,21,178],[21,181,21,179],[21,182,21,180],[21,183,21,181],[21,184,21,182],[21,185,21,183],[21,186,21,184],[21,187,21,185],[21,188,21,186],[21,189,21,187],[21,190,21,188],[21,191,21,189],[21,192,21,190],[21,193,21,191],[21,194,21,192],[21,195,21,193],[21,196,21,194],[21,197,21,195],[21,198,21,196],[21,199,21,197],[21,200,21,198],[21,201,21,199],[21,202,21,200],[21,203,21,201],[21,204,21,202],[21,205,21,203],[21,206,21,204],[21,207,21,205],[21,208,21,206],[21,209,21,207],[21,210,21,208],[21,211,21,209],[21,212,21,210],[21,213,21,211],[21,214,21,212],[21,215,21,213],[21,216,21,214],[21,217,21,215],[21,218,21,216],[21,219,21,217],[21,220,21,218],[21,221,21,219],[21,222,21,220],[21,223,21,221],[21,224,21,222],[21,225,21,223],[21,226,21,224],[21,227,21,225],[21,228,21,226],[21,229,21,227],[21,230,21,228],[21,231,21,229],[21,232,21,230],[21,233,21,231],[21,234,21,232],[21,235,21,233],[21,236,21,234],[21,237,21,235],[21,238,21,236],[21,239,21,237],[21,240,21,238],[21,241,21,239],[21,242,21,240],[21,243,21,241],[21,244,21,242],[21,245,21,243],[21,246,21,244],[21,247,21,245],[21,248,21,246],[21,249,21,247],[21,250,21,248],[21,251,21,249],[21,252,21,250],[21,253,21,251],[21,254,21,252],[21,255,21,253],[21,256,21,254],[21,257,21,255],[21,258,21,256],[21,259,21,257],[21,260,21,258],[21,261,21,259],[21,262,21,260],[21,263,21,261],[20,263,21,262],[-1,-1,-1,-1],[-1,-1,-1,-1],[-1,-1,-1,-1],[-1,-1,-1,-1],[-1,-1,-1,-1],[-1,-1,-1,-1],[-1,-1,-1,-1],[-1,-1,-1,-1],[-1,-1,-1,-1],[-1,-1,-1,-1],[-1,-1,-1,-1],[-1,-1,-1,-1],[-1,-1,-1,-1],[-1,-1,-1,-1],[-1,-1,-1,-1],[-1,-1,-1,-1],[-1,-1,-1,-1],[-1,-1,-1,-1],[-1,-1,-1,-1],[-1,-1,-1,-1],[-1,-1,-1,-1],[-1,-1,-1,-1],[-1,-1,-1,-1],[-1,-1,-1,-1]],"row":21,"col":0},{"scafLoop":[],"num":22,"stapLoop":[],"skip":[0,0,0,0,0,0,0,0,0,0,0,0,0,0,0,0,0,0,0,0,0,0,0,0,0,0,0,0,0,0,0,0,0,0,0,0,0,0,0,0,0,0,0,-1,0,0,0,0,0,0,0,0,0,0,0,0,0,0,0,0,0,0,0,0,0,0,0,0,0,0,0,0,0,0,0,0,0,0,0,0,0,0,0,0,0,0,0,0,0,0,0,-1,0,0,0,0,0,0,0,0,0,0,0,0,0,0,0,0,0,0,0,0,0,0,0,0,0,0,0,0,0,0,0,0,0,0,0,0,0,0,0,0,0,0,0,0,0,0,0,-1,0,0,0,0,0,0,0,0,0,0,0,0,0,0,0,0,0,0,0,0,0,0,0,0,0,0,0,0,0,0,0,0,0,0,0,0,0,0,0,0,0,0,0,0,0,0,0,-1,0,0,0,0,0,0,0,0,0,0,0,0,0,0,0,0,0,0,0,0,0,0,0,0,0,0,0,0,0,0,0,0,0,0,0,0,0,0,0,0,0,0,0,0,0,0,0,-1,0,0,0,0,0,0,0,0,0,0,0,0,0,0,0,0,0,0,0,0,0,0,0,0,0,0,0,0,0,0,0,0,0,0,0,0,0,0,0,0,0,0,0,0,0,0,0,0,0,0,0,0],"stap_colors":[[31,16225054],[63,16225054],[95,16225054],[127,16225054],[159,16225054],[191,16225054],[223,16225054],[271,8947848]],"stap":[[22,1,-1,-1],[22,2,22,0],[22,3,22,1],[22,4,22,2],[22,5,22,3],[22,6,22,4],[22,7,22,5],[22,8,22,6],[22,9,22,7],[22,10,22,8],[22,11,22,9],[22,12,22,10],[22,13,22,11],[22,14,22,12],[22,15,22,13],[22,16,22,14],[22,17,22,15],[22,18,22,16],[22,19,22,17],[22,20,22,18],[22,21,22,19],[22,22,22,20],[22,23,22,21],[23,23,22,22],[22,25,23,24],[22,26,22,24],[22,27,22,25],[22,28,22,26],[22,29,22,27],[22,30,22,28],[22,31,22,29],[-1,-1,22,30],[22,33,-1,-1],[22,34,22,32],[22,35,22,33],[22,36,22,34],[22,37,22,35],[22,38,22,36],[22,39,22,37],[21,39,22,38],[22,41,21,40],[22,42,22,40],[22,43,22,41],[22,44,22,42],[22,45,22,43],[22,46,22,44],[22,47,22,45],[22,48,22,46],[22,49,22,47],[22,50,22,48],[22,51,22,49],[22,52,22,50],[22,53,22,51],[22,54,22,52],[22,55,22,53],[23,55,22,54],[22,57,23,56],[22,58,22,56],[22,59,22,57],[22,60,22,58],[22,61,22,59],[22,62,22,60],[22,63,22,61],[-1,-1,22,62],[22,65,-1,-1],[22,66,22,64],[22,67,22,65],[22,68,22,66],[22,69,22,67],[22,70,22,68],[22,71,22,69],[21,71,22,70],[22,73,21,72],[22,74,22,72],[22,75,22,73],[22,76,22,74],[22,77,22,75],[22,78,22,76],[22,79,22,77],[22,80,22,78],[22,81,22,79],[22,82,22,80],[22,83,22,81],[22,84,22,82],[22,85,22,83],[22,86,22,84],[22,87,22,85],[23,87,22,86],[22,89,23,88],[22,90,22,88],[22,91,22,89],[22,92,22,90],[22,93,22,91],[22,94,22,92],[22,95,22,93],[-1,-1,22,94],[22,97,-1,-1],[22,98,22,96],[22,99,22,97],[22,100,22,98],[22,101,22,99],[22,102,22,100],[22,103,22,101],[21,103,22,102],[22,105,21,104],[22,106,22,104],[22,107,22,105],[22,108,22,106],[22,109,22,107],[22,110,22,108],[22,111,22,109],[22,112,22,110],[22,113,22,111],[22,114,22,112],[22,115,22,113],[22,116,22,114],[22,117,22,115],[22,118,22,116],[22,119,22,117],[23,119,22,118],[22,121,23,120],[22,122,22,120],[22,123,22,121],[22,124,22,122],[22,125,22,123],[22,126,22,124],[22,127,22,125],[-1,-1,22,126],[22,129,-1,-1],[22,130,22,128],[22,131,22,129],[22,132,22,130],[22,133,22,131],[22,134,22,132],[22,135,22,133],[22,136,22,134],[22,137,22,135],[22,138,22,136],[22,139,22,137],[22,140,22,138],[22,141,22,139],[22,142,22,140],[22,143,22,141],[22,144,22,142],[22,145,22,143],[22,146,22,144],[22,147,22,145],[22,148,22,146],[22,149,22,147],[22,150,22,148],[22,151,22,149],[23,151,22,150],[22,153,23,152],[22,154,22,152],[22,155,22,153],[22,156,22,154],[22,157,22,155],[22,158,22,156],[22,159,22,157],[-1,-1,22,158],[22,161,-1,-1],[22,162,22,160],[22,163,22,161],[22,164,22,162],[22,165,22,163],[22,166,22,164],[22,167,22,165],[21,167,22,166],[22,169,21,168],[22,170,22,168],[22,171,22,169],[22,172,22,170],[22,173,22,171],[22,174,22,172],[22,175,22,173],[22,176,22,174],[22,177,22,175],[22,178,22,176],[22,179,22,177],[22,180,22,178],[22,181,22,179],[22,182,22,180],[22,183,22,181],[23,183,22,182],[22,185,23,184],[22,186,22,184],[22,187,22,185],[22,188,22,186],[22,189,22,187],[22,190,22,188],[22,191,22,189],[-1,-1,22,190],[22,193,-1,-1],[22,194,22,192],[22,195,22,193],[22,196,22,194],[22,197,22,195],[22,198,22,196],[22,199,22,197],[21,199,22,198],[22,201,21,200],[22,202,22,200],[22,203,22,201],[22,204,22,202],[22,205,22,203],[22,206,22,204],[22,207,22,205],[22,208,22,206],[22,209,22,207],[22,210,22,208],[22,211,22,209],[22,212,22,210],[22,213,22,211],[22,214,22,212],[22,215,22,213],[23,215,22,214],[22,217,23,216],[22,218,22,216],[22,219,22,217],[22,220,22,218],[22,221,22,219],[22,222,22,220],[22,223,22,221],[-1,-1,22,222],[22,225,-1,-1],[22,226,22,224],[22,227,22,225],[22,228,22,226],[22,229,22,227],[22,230,22,228],[22,231,22,229],[21,231,22,230],[22,233,21,232],[22,234,22,232],[22,235,22,233],[22,236,22,234],[22,237,22,235],[22,238,22,236],[22,239,22,237],[22,240,22,238],[22,241,22,239],[22,242,22,240],[22,243,22,241],[22,244,22,242],[22,245,22,243],[22,246,22,244],[22,247,22,245],[23,247,22,246],[22,249,23,248],[22,250,22,248],[22,251,22,249],[22,252,22,250],[22,253,22,251],[22,254,22,252],[22,255,22,253],[22,256,22,254],[22,257,22,255],[22,258,22,256],[22,259,22,257],[22,260,22,258],[22,261,22,259],[22,262,22,260],[22,263,22,261],[22,264,22,262],[22,265,22,263],[22,266,22,264],[22,267,22,265],[22,268,22,266],[22,269,22,267],[22,270,22,268],[22,271,22,269],[-1,-1,22,270],[-1,-1,-1,-1],[-1,-1,-1,-1],[-1,-1,-1,-1],[-1,-1,-1,-1],[-1,-1,-1,-1],[-1,-1,-1,-1],[-1,-1,-1,-1],[-1,-1,-1,-1],[-1,-1,-1,-1],[-1,-1,-1,-1],[-1,-1,-1,-1],[-1,-1,-1,-1],[-1,-1,-1,-1],[-1,-1,-1,-1],[-1,-1,-1,-1],[-1,-1,-1,-1]],"loop":[0,0,0,0,0,0,0,0,0,0,0,0,0,0,0,0,0,0,0,0,0,0,0,0,0,0,0,0,0,0,0,0,0,0,0,0,0,0,0,0,0,0,0,0,0,0,0,0,0,0,0,0,0,0,0,0,0,0,0,0,0,0,0,0,0,0,0,0,0,0,0,0,0,0,0,0,0,0,0,0,0,0,0,0,0,0,0,0,0,0,0,0,0,0,0,0,0,0,0,0,0,0,0,0,0,0,0,0,0,0,0,0,0,0,0,0,0,0,0,0,0,0,0,0,0,0,0,0,0,0,0,0,0,0,0,0,0,0,0,0,0,0,0,0,0,0,0,0,0,0,0,0,0,0,0,0,0,0,0,0,0,0,0,0,0,0,0,0,0,0,0,0,0,0,0,0,0,0,0,0,0,0,0,0,0,0,0,0,0,0,0,0,0,0,0,0,0,0,0,0,0,0,0,0,0,0,0,0,0,0,0,0,0,0,0,0,0,0,0,0,0,0,0,0,0,0,0,0,0,0,0,0,0,0,0,0,0,0,0,0,0,0,0,0,0,0,0,0,0,0,0,0,0,0,0,0,0,0,0,0,0,0,0,0,0,0,0,0,0,0,0,0,0,0,0,0,0,0,0,0,0,0,0,0,0,0,0,0],"scaf":[[-1,-1,-1,-1],[-1,-1,-1,-1],[-1,-1,-1,-1],[-1,-1,-1,-1],[-1,-1,-1,-1],[-1,-1,-1,-1],[-1,-1,-1,-1],[-1,-1,-1,-1],[23,8,22,9],[22,8,22,10],[22,9,22,11],[22,10,22,12],[22,11,22,13],[22,12,22,14],[22,13,22,15],[22,14,22,16],[22,15,22,17],[22,16,22,18],[22,17,22,19],[22,18,22,20],[22,19,22,21],[22,20,22,22],[22,21,22,23],[22,22,22,24],[22,23,22,25],[22,24,22,26],[22,25,22,27],[22,26,22,28],[22,27,22,29],[22,28,22,30],[22,29,22,31],[22,30,22,32],[22,31,22,33],[22,32,22,34],[22,33,22,35],[22,34,22,36],[22,35,22,37],[22,36,22,38],[22,37,22,39],[22,38,22,40],[22,39,22,41],[22,40,22,42],[22,41,22,43],[22,42,22,44],[22,43,22,45],[22,44,22,46],[22,45,22,47],[22,46,22,48],[22,47,22,49],[22,48,22,50],[22,49,22,51],[22,50,22,52],[22,51,22,53],[22,52,22,54],[22,53,22,55],[22,54,22,56],[22,55,22,57],[22,56,22,58],[22,57,22,59],[22,58,22,60],[22,59,22,61],[22,60,22,62],[22,61,22,63],[22,62,22,64],[22,63,22,65],[22,64,22,66],[22,65,22,67],[22,66,22,68],[22,67,22,69],[22,68,22,70],[22,69,22,71],[22,70,22,72],[22,71,22,73],[22,72,22,74],[22,73,22,75],[22,74,22,76],[22,75,22,77],[22,76,22,78],[22,77,22,79],[22,78,22,80],[22,79,22,81],[22,80,22,82],[22,81,22,83],[22,82,22,84],[22,83,22,85],[22,84,22,86],[22,85,22,87],[22,86,22,88],[22,87,22,89],[22,88,22,90],[22,89,22,91],[22,90,22,92],[22,91,22,93],[22,92,22,94],[22,93,22,95],[22,94,22,96],[22,95,22,97],[22,96,22,98],[22,97,22,99],[22,98,22,100],[22,99,22,101],[22,100,22,102],[22,101,22,103],[22,102,22,104],[22,103,22,105],[22,104,22,106],[22,105,22,107],[22,106,22,108],[22,107,22,109],[22,108,22,110],[22,109,22,111],[22,110,22,112],[22,111,22,113],[22,112,22,114],[22,113,22,115],[22,114,22,116],[22,115,22,117],[22,116,22,118],[22,117,22,119],[22,118,22,120],[22,119,22,121],[22,120,22,122],[22,121,22,123],[22,122,22,124],[22,123,22,125],[22,124,22,126],[22,125,22,127],[22,126,22,128],[22,127,22,129],[22,128,22,130],[22,129,21,130],[21,131,22,132],[22,131,22,133],[22,132,22,134],[22,133,22,135],[22,134,22,136],[22,135,22,137],[22,136,22,138],[22,137,22,139],[22,138,22,140],[22,139,22,141],[22,140,22,142],[22,141,22,143],[22,142,22,144],[22,143,22,145],[22,144,22,146],[22,145,22,147],[22,146,22,148],[22,147,22,149],[22,148,22,150],[22,149,22,151],[22,150,22,152],[22,151,22,153],[22,152,22,154],[22,153,22,155],[22,154,22,156],[22,155,22,157],[22,156,22,158],[22,157,22,159],[22,158,22,160],[22,159,22,161],[22,160,22,162],[22,161,22,163],[22,162,22,164],[22,163,22,165],[22,164,22,166],[22,165,22,167],[22,166,22,168],[22,167,22,169],[22,168,22,170],[22,169,22,171],[22,170,22,172],[22,171,22,173],[22,172,22,174],[22,173,22,175],[22,174,22,176],[22,175,22,177],[22,176,22,178],[22,177,22,179],[22,178,22,180],[22,179,22,181],[22,180,22,182],[22,181,22,183],[22,182,22,184],[22,183,22,185],[22,184,22,186],[22,185,22,187],[22,186,22,188],[22,187,22,189],[22,188,22,190],[22,189,22,191],[22,190,22,192],[22,191,22,193],[22,192,22,194],[22,193,22,195],[22,194,22,196],[22,195,22,197],[22,196,22,198],[22,197,22,199],[22,198,22,200],[22,199,22,201],[22,200,22,202],[22,201,22,203],[22,202,22,204],[22,203,22,205],[22,204,22,206],[22,205,22,207],[22,206,22,208],[22,207,22,209],[22,208,22,210],[22,209,22,211],[22,210,22,212],[22,211,22,213],[22,212,22,214],[22,213,22,215],[22,214,22,216],[22,215,22,217],[22,216,22,218],[22,217,22,219],[22,218,22,220],[22,219,22,221],[22,220,22,222],[22,221,22,223],[22,222,22,224],[22,223,22,225],[22,224,22,226],[22,225,22,227],[22,226,22,228],[22,227,22,229],[22,228,22,230],[22,229,22,231],[22,230,22,232],[22,231,22,233],[22,232,22,234],[22,233,22,235],[22,234,22,236],[22,235,22,237],[22,236,22,238],[22,237,22,239],[22,238,22,240],[22,239,22,241],[22,240,22,242],[22,241,22,243],[22,242,22,244],[22,243,22,245],[22,244,22,246],[22,245,22,247],[22,246,22,248],[22,247,22,249],[22,248,22,250],[22,249,22,251],[22,250,22,252],[22,251,22,253],[22,252,22,254],[22,253,22,255],[22,254,22,256],[22,255,22,257],[22,256,22,258],[22,257,22,259],[22,258,22,260],[22,259,22,261],[22,260,22,262],[22,261,22,263],[22,262,23,263],[-1,-1,-1,-1],[-1,-1,-1,-1],[-1,-1,-1,-1],[-1,-1,-1,-1],[-1,-1,-1,-1],[-1,-1,-1,-1],[-1,-1,-1,-1],[-1,-1,-1,-1],[-1,-1,-1,-1],[-1,-1,-1,-1],[-1,-1,-1,-1],[-1,-1,-1,-1],[-1,-1,-1,-1],[-1,-1,-1,-1],[-1,-1,-1,-1],[-1,-1,-1,-1],[-1,-1,-1,-1],[-1,-1,-1,-1],[-1,-1,-1,-1],[-1,-1,-1,-1],[-1,-1,-1,-1],[-1,-1,-1,-1],[-1,-1,-1,-1],[-1,-1,-1,-1]],"row":22,"col":0},{"scafLoop":[],"num":23,"stapLoop":[],"skip":[0,0,0,0,0,0,0,0,0,0,0,0,0,0,0,0,0,0,0,0,0,0,0,0,0,0,0,0,0,0,0,0,0,0,0,0,0,0,0,0,0,0,0,-1,0,0,0,0,0,0,0,0,0,0,0,0,0,0,0,0,0,0,0,0,0,0,0,0,0,0,0,0,0,0,0,0,0,0,0,0,0,0,0,0,0,0,0,0,0,0,0,-1,0,0,0,0,0,0,0,0,0,0,0,0,0,0,0,0,0,0,0,0,0,0,0,0,0,0,0,0,0,0,0,0,0,0,0,0,0,0,0,0,0,0,0,0,0,0,0,-1,0,0,0,0,0,0,0,0,0,0,0,0,0,0,0,0,0,0,0,0,0,0,0,0,0,0,0,0,0,0,0,0,0,0,0,0,0,0,0,0,0,0,0,0,0,0,0,-1,0,0,0,0,0,0,0,0,0,0,0,0,0,0,0,0,0,0,0,0,0,0,0,0,0,0,0,0,0,0,0,0,0,0,0,0,0,0,0,0,0,0,0,0,0,0,0,-1,0,0,0,0,0,0,0,0,0,0,0,0,0,0,0,0,0,0,0,0,0,0,0,0,0,0,0,0,0,0,0,0,0,0,0,0,0,0,0,0,0,0,0,0,0,0,0,0,0,0,0,0],"stap_colors":[[0,8947848],[48,16225054],[80,16225054],[112,16225054],[144,16225054],[176,16225054],[208,16225054],[240,16225054]],"stap":[[-1,-1,23,1],[23,0,23,2],[23,1,23,3],[23,2,23,4],[23,3,23,5],[23,4,23,6],[23,5,23,7],[23,6,23,8],[23,7,23,9],[23,8,23,10],[23,9,23,11],[23,10,23,12],[23,11,23,13],[23,12,23,14],[23,13,23,15],[23,14,23,16],[23,15,23,17],[23,16,23,18],[23,17,23,19],[23,18,23,20],[23,19,23,21],[23,20,23,22],[23,21,23,23],[23,22,22,23],[22,24,23,25],[23,24,23,26],[23,25,23,27],[23,26,23,28],[23,27,23,29],[23,28,23,30],[23,29,23,31],[23,30,23,32],[23,31,23,33],[23,32,23,34],[23,33,23,35],[23,34,23,36],[23,35,23,37],[23,36,23,38],[23,37,23,39],[23,38,24,39],[24,40,23,41],[23,40,23,42],[23,41,23,43],[23,42,23,44],[23,43,23,45],[23,44,23,46],[23,45,23,47],[23,46,-1,-1],[-1,-1,23,49],[23,48,23,50],[23,49,23,51],[23,50,23,52],[23,51,23,53],[23,52,23,54],[23,53,23,55],[23,54,22,55],[22,56,23,57],[23,56,23,58],[23,57,23,59],[23,58,23,60],[23,59,23,61],[23,60,23,62],[23,61,23,63],[23,62,23,64],[23,63,23,65],[23,64,23,66],[23,65,23,67],[23,66,23,68],[23,67,23,69],[23,68,23,70],[23,69,23,71],[23,70,24,71],[24,72,23,73],[23,72,23,74],[23,73,23,75],[23,74,23,76],[23,75,23,77],[23,76,23,78],[23,77,23,79],[23,78,-1,-1],[-1,-1,23,81],[23,80,23,82],[23,81,23,83],[23,82,23,84],[23,83,23,85],[23,84,23,86],[23,85,23,87],[23,86,22,87],[22,88,23,89],[23,88,23,90],[23,89,23,91],[23,90,23,92],[23,91,23,93],[23,92,23,94],[23,93,23,95],[23,94,23,96],[23,95,23,97],[23,96,23,98],[23,97,23,99],[23,98,23,100],[23,99,23,101],[23,100,23,102],[23,101,23,103],[23,102,24,103],[24,104,23,105],[23,104,23,106],[23,105,23,107],[23,106,23,108],[23,107,23,109],[23,108,23,110],[23,109,23,111],[23,110,-1,-1],[-1,-1,23,113],[23,112,23,114],[23,113,23,115],[23,114,23,116],[23,115,23,117],[23,116,23,118],[23,117,23,119],[23,118,22,119],[22,120,23,121],[23,120,23,122],[23,121,23,123],[23,122,23,124],[23,123,23,125],[23,124,23,126],[23,125,23,127],[23,126,23,128],[23,127,23,129],[23,128,23,130],[23,129,23,131],[23,130,23,132],[23,131,23,133],[23,132,23,134],[23,133,23,135],[23,134,23,136],[23,135,23,137],[23,136,23,138],[23,137,23,139],[23,138,23,140],[23,139,23,141],[23,140,23,142],[23,141,23,143],[23,142,-1,-1],[-1,-1,23,145],[23,144,23,146],[23,145,23,147],[23,146,23,148],[23,147,23,149],[23,148,23,150],[23,149,23,151],[23,150,22,151],[22,152,23,153],[23,152,23,154],[23,153,23,155],[23,154,23,156],[23,155,23,157],[23,156,23,158],[23,157,23,159],[23,158,23,160],[23,159,23,161],[23,160,23,162],[23,161,23,163],[23,162,23,164],[23,163,23,165],[23,164,23,166],[23,165,23,167],[23,166,24,167],[24,168,23,169],[23,168,23,170],[23,169,23,171],[23,170,23,172],[23,171,23,173],[23,172,23,174],[23,173,23,175],[23,174,-1,-1],[-1,-1,23,177],[23,176,23,178],[23,177,23,179],[23,178,23,180],[23,179,23,181],[23,180,23,182],[23,181,23,183],[23,182,22,183],[22,184,23,185],[23,184,23,186],[23,185,23,187],[23,186,23,188],[23,187,23,189],[23,188,23,190],[23,189,23,191],[23,190,23,192],[23,191,23,193],[23,192,23,194],[23,193,23,195],[23,194,23,196],[23,195,23,197],[23,196,23,198],[23,197,23,199],[23,198,24,199],[24,200,23,201],[23,200,23,202],[23,201,23,203],[23,202,23,204],[23,203,23,205],[23,204,23,206],[23,205,23,207],[23,206,-1,-1],[-1,-1,23,209],[23,208,23,210],[23,209,23,211],[23,210,23,212],[23,211,23,213],[23,212,23,214],[23,213,23,215],[23,214,22,215],[22,216,23,217],[23,216,23,218],[23,217,23,219],[23,218,23,220],[23,219,23,221],[23,220,23,222],[23,221,23,223],[23,222,23,224],[23,223,23,225],[23,224,23,226],[23,225,23,227],[23,226,23,228],[23,227,23,229],[23,228,23,230],[23,229,23,231],[23,230,24,231],[24,232,23,233],[23,232,23,234],[23,233,23,235],[23,234,23,236],[23,235,23,237],[23,236,23,238],[23,237,23,239],[23,238,-1,-1],[-1,-1,23,241],[23,240,23,242],[23,241,23,243],[23,242,23,244],[23,243,23,245],[23,244,23,246],[23,245,23,247],[23,246,22,247],[22,248,23,249],[23,248,23,250],[23,249,23,251],[23,250,23,252],[23,251,23,253],[23,252,23,254],[23,253,23,255],[23,254,23,256],[23,255,23,257],[23,256,23,258],[23,257,23,259],[23,258,23,260],[23,259,23,261],[23,260,23,262],[23,261,23,263],[23,262,23,264],[23,263,23,265],[23,264,23,266],[23,265,23,267],[23,266,23,268],[23,267,23,269],[23,268,23,270],[23,269,23,271],[23,270,-1,-1],[-1,-1,-1,-1],[-1,-1,-1,-1],[-1,-1,-1,-1],[-1,-1,-1,-1],[-1,-1,-1,-1],[-1,-1,-1,-1],[-1,-1,-1,-1],[-1,-1,-1,-1],[-1,-1,-1,-1],[-1,-1,-1,-1],[-1,-1,-1,-1],[-1,-1,-1,-1],[-1,-1,-1,-1],[-1,-1,-1,-1],[-1,-1,-1,-1],[-1,-1,-1,-1]],"loop":[0,0,0,0,0,0,0,0,0,0,0,0,0,0,0,0,0,0,0,0,0,0,0,0,0,0,0,0,0,0,0,0,0,0,0,0,0,0,0,0,0,0,0,0,0,0,0,0,0,0,0,0,0,0,0,0,0,0,0,0,0,0,0,0,0,0,0,0,0,0,0,0,0,0,0,0,0,0,0,0,0,0,0,0,0,0,0,0,0,0,0,0,0,0,0,0,0,0,0,0,0,0,0,0,0,0,0,0,0,0,0,0,0,0,0,0,0,0,0,0,0,0,0,0,0,0,0,0,0,0,0,0,0,0,0,0,0,0,0,0,0,0,0,0,0,0,0,0,0,0,0,0,0,0,0,0,0,0,0,0,0,0,0,0,0,0,0,0,0,0,0,0,0,0,0,0,0,0,0,0,0,0,0,0,0,0,0,0,0,0,0,0,0,0,0,0,0,0,0,0,0,0,0,0,0,0,0,0,0,0,0,0,0,0,0,0,0,0,0,0,0,0,0,0,0,0,0,0,0,0,0,0,0,0,0,0,0,0,0,0,0,0,0,0,0,0,0,0,0,0,0,0,0,0,0,0,0,0,0,0,0,0,0,0,0,0,0,0,0,0,0,0,0,0,0,0,0,0,0,0,0,0,0,0,0,0,0,0],"scaf":[[-1,-1,-1,-1],[-1,-1,-1,-1],[-1,-1,-1,-1],[-1,-1,-1,-1],[-1,-1,-1,-1],[-1,-1,-1,-1],[-1,-1,-1,-1],[-1,-1,-1,-1],[23,9,22,8],[23,10,23,8],[23,11,23,9],[23,12,23,10],[23,13,23,11],[23,14,23,12],[23,15,23,13],[23,16,23,14],[23,17,23,15],[23,18,23,16],[23,19,23,17],[23,20,23,18],[23,21,23,19],[23,22,23,20],[23,23,23,21],[23,24,23,22],[23,25,23,23],[23,26,23,24],[23,27,23,25],[23,28,23,26],[23,29,23,27],[23,30,23,28],[23,31,23,29],[23,32,23,30],[23,33,23,31],[23,34,23,32],[23,35,23,33],[23,36,23,34],[23,37,23,35],[23,38,23,36],[23,39,23,37],[23,40,23,38],[23,41,23,39],[23,42,23,40],[23,43,23,41],[23,44,23,42],[23,45,23,43],[23,46,23,44],[23,47,23,45],[23,48,23,46],[23,49,23,47],[23,50,23,48],[23,51,23,49],[23,52,23,50],[23,53,23,51],[23,54,23,52],[23,55,23,53],[23,56,23,54],[23,57,23,55],[23,58,23,56],[23,59,23,57],[23,60,23,58],[23,61,23,59],[23,62,23,60],[23,63,23,61],[23,64,23,62],[23,65,23,63],[23,66,23,64],[23,67,23,65],[23,68,23,66],[23,69,23,67],[23,70,23,68],[23,71,23,69],[23,72,23,70],[23,73,23,71],[23,74,23,72],[23,75,23,73],[23,76,23,74],[23,77,23,75],[23,78,23,76],[23,79,23,77],[23,80,23,78],[23,81,23,79],[23,82,23,80],[23,83,23,81],[23,84,23,82],[23,85,23,83],[23,86,23,84],[23,87,23,85],[23,88,23,86],[23,89,23,87],[23,90,23,88],[23,91,23,89],[23,92,23,90],[23,93,23,91],[23,94,23,92],[23,95,23,93],[23,96,23,94],[23,97,23,95],[23,98,23,96],[23,99,23,97],[23,100,23,98],[23,101,23,99],[23,102,23,100],[23,103,23,101],[23,104,23,102],[23,105,23,103],[23,106,23,104],[23,107,23,105],[23,108,23,106],[23,109,23,107],[23,110,23,108],[23,111,23,109],[23,112,23,110],[23,113,23,111],[23,114,23,112],[23,115,23,113],[23,116,23,114],[23,117,23,115],[23,118,23,116],[23,119,23,117],[23,120,23,118],[23,121,23,119],[23,122,23,120],[23,123,23,121],[23,124,23,122],[23,125,23,123],[23,126,23,124],[23,127,23,125],[23,128,23,126],[23,129,23,127],[23,130,23,128],[24,130,23,129],[23,132,24,131],[23,133,23,131],[23,134,23,132],[23,135,23,133],[23,136,23,134],[23,137,23,135],[23,138,23,136],[23,139,23,137],[23,140,23,138],[23,141,23,139],[23,142,23,140],[23,143,23,141],[23,144,23,142],[23,145,23,143],[23,146,23,144],[23,147,23,145],[23,148,23,146],[23,149,23,147],[23,150,23,148],[23,151,23,149],[23,152,23,150],[23,153,23,151],[23,154,23,152],[23,155,23,153],[23,156,23,154],[23,157,23,155],[23,158,23,156],[23,159,23,157],[23,160,23,158],[23,161,23,159],[23,162,23,160],[23,163,23,161],[23,164,23,162],[23,165,23,163],[23,166,23,164],[23,167,23,165],[23,168,23,166],[23,169,23,167],[23,170,23,168],[23,171,23,169],[23,172,23,170],[23,173,23,171],[23,174,23,172],[23,175,23,173],[23,176,23,174],[23,177,23,175],[23,178,23,176],[23,179,23,177],[23,180,23,178],[23,181,23,179],[23,182,23,180],[23,183,23,181],[23,184,23,182],[23,185,23,183],[23,186,23,184],[23,187,23,185],[23,188,23,186],[23,189,23,187],[23,190,23,188],[23,191,23,189],[23,192,23,190],[23,193,23,191],[23,194,23,192],[23,195,23,193],[23,196,23,194],[23,197,23,195],[23,198,23,196],[23,199,23,197],[23,200,23,198],[23,201,23,199],[23,202,23,200],[23,203,23,201],[23,204,23,202],[23,205,23,203],[23,206,23,204],[23,207,23,205],[23,208,23,206],[23,209,23,207],[23,210,23,208],[23,211,23,209],[23,212,23,210],[23,213,23,211],[23,214,23,212],[23,215,23,213],[23,216,23,214],[23,217,23,215],[23,218,23,216],[23,219,23,217],[23,220,23,218],[23,221,23,219],[23,222,23,220],[23,223,23,221],[23,224,23,222],[23,225,23,223],[23,226,23,224],[23,227,23,225],[23,228,23,226],[23,229,23,227],[23,230,23,228],[23,231,23,229],[23,232,23,230],[23,233,23,231],[23,234,23,232],[23,235,23,233],[23,236,23,234],[23,237,23,235],[23,238,23,236],[23,239,23,237],[23,240,23,238],[23,241,23,239],[23,242,23,240],[23,243,23,241],[23,244,23,242],[23,245,23,243],[23,246,23,244],[23,247,23,245],[23,248,23,246],[23,249,23,247],[23,250,23,248],[23,251,23,249],[23,252,23,250],[23,253,23,251],[23,254,23,252],[23,255,23,253],[23,256,23,254],[23,257,23,255],[23,258,23,256],[23,259,23,257],[23,260,23,258],[23,261,23,259],[23,262,23,260],[23,263,23,261],[22,263,23,262],[-1,-1,-1,-1],[-1,-1,-1,-1],[-1,-1,-1,-1],[-1,-1,-1,-1],[-1,-1,-1,-1],[-1,-1,-1,-1],[-1,-1,-1,-1],[-1,-1,-1,-1],[-1,-1,-1,-1],[-1,-1,-1,-1],[-1,-1,-1,-1],[-1,-1,-1,-1],[-1,-1,-1,-1],[-1,-1,-1,-1],[-1,-1,-1,-1],[-1,-1,-1,-1],[-1,-1,-1,-1],[-1,-1,-1,-1],[-1,-1,-1,-1],[-1,-1,-1,-1],[-1,-1,-1,-1],[-1,-1,-1,-1],[-1,-1,-1,-1],[-1,-1,-1,-1]],"row":23,"col":0},{"scafLoop":[],"num":24,"stapLoop":[],"skip":[0,0,0,0,0,0,0,0,0,0,0,0,0,0,0,0,0,0,0,0,0,0,0,0,0,0,0,0,0,0,0,0,0,0,0,0,0,0,0,0,0,0,0,-1,0,0,0,0,0,0,0,0,0,0,0,0,0,0,0,0,0,0,0,0,0,0,0,0,0,0,0,0,0,0,0,0,0,0,0,0,0,0,0,0,0,0,0,0,0,0,0,-1,0,0,0,0,0,0,0,0,0,0,0,0,0,0,0,0,0,0,0,0,0,0,0,0,0,0,0,0,0,0,0,0,0,0,0,0,0,0,0,0,0,0,0,0,0,0,0,-1,0,0,0,0,0,0,0,0,0,0,0,0,0,0,0,0,0,0,0,0,0,0,0,0,0,0,0,0,0,0,0,0,0,0,0,0,0,0,0,0,0,0,0,0,0,0,0,-1,0,0,0,0,0,0,0,0,0,0,0,0,0,0,0,0,0,0,0,0,0,0,0,0,0,0,0,0,0,0,0,0,0,0,0,0,0,0,0,0,0,0,0,0,0,0,0,-1,0,0,0,0,0,0,0,0,0,0,0,0,0,0,0,0,0,0,0,0,0,0,0,0,0,0,0,0,0,0,0,0,0,0,0,0,0,0,0,0,0,0,0,0,0,0,0,0,0,0,0,0],"stap_colors":[[31,16225054],[63,16225054],[95,16225054],[127,16225054],[159,16225054],[191,16225054],[223,16225054],[271,8947848]],"stap":[[24,1,-1,-1],[24,2,24,0],[24,3,24,1],[24,4,24,2],[24,5,24,3],[24,6,24,4],[24,7,24,5],[24,8,24,6],[24,9,24,7],[24,10,24,8],[24,11,24,9],[24,12,24,10],[24,13,24,11],[24,14,24,12],[24,15,24,13],[24,16,24,14],[24,17,24,15],[24,18,24,16],[24,19,24,17],[24,20,24,18],[24,21,24,19],[24,22,24,20],[24,23,24,21],[25,23,24,22],[24,25,25,24],[24,26,24,24],[24,27,24,25],[24,28,24,26],[24,29,24,27],[24,30,24,28],[24,31,24,29],[-1,-1,24,30],[24,33,-1,-1],[24,34,24,32],[24,35,24,33],[24,36,24,34],[24,37,24,35],[24,38,24,36],[24,39,24,37],[23,39,24,38],[24,41,23,40],[24,42,24,40],[24,43,24,41],[24,44,24,42],[24,45,24,43],[24,46,24,44],[24,47,24,45],[24,48,24,46],[24,49,24,47],[24,50,24,48],[24,51,24,49],[24,52,24,50],[24,53,24,51],[24,54,24,52],[24,55,24,53],[25,55,24,54],[24,57,25,56],[24,58,24,56],[24,59,24,57],[24,60,24,58],[24,61,24,59],[24,62,24,60],[24,63,24,61],[-1,-1,24,62],[24,65,-1,-1],[24,66,24,64],[24,67,24,65],[24,68,24,66],[24,69,24,67],[24,70,24,68],[24,71,24,69],[23,71,24,70],[24,73,23,72],[24,74,24,72],[24,75,24,73],[24,76,24,74],[24,77,24,75],[24,78,24,76],[24,79,24,77],[24,80,24,78],[24,81,24,79],[24,82,24,80],[24,83,24,81],[24,84,24,82],[24,85,24,83],[24,86,24,84],[24,87,24,85],[25,87,24,86],[24,89,25,88],[24,90,24,88],[24,91,24,89],[24,92,24,90],[24,93,24,91],[24,94,24,92],[24,95,24,93],[-1,-1,24,94],[24,97,-1,-1],[24,98,24,96],[24,99,24,97],[24,100,24,98],[24,101,24,99],[24,102,24,100],[24,103,24,101],[23,103,24,102],[24,105,23,104],[24,106,24,104],[24,107,24,105],[24,108,24,106],[24,109,24,107],[24,110,24,108],[24,111,24,109],[24,112,24,110],[24,113,24,111],[24,114,24,112],[24,115,24,113],[24,116,24,114],[24,117,24,115],[24,118,24,116],[24,119,24,117],[25,119,24,118],[24,121,25,120],[24,122,24,120],[24,123,24,121],[24,124,24,122],[24,125,24,123],[24,126,24,124],[24,127,24,125],[-1,-1,24,126],[24,129,-1,-1],[24,130,24,128],[24,131,24,129],[24,132,24,130],[24,133,24,131],[24,134,24,132],[24,135,24,133],[24,136,24,134],[24,137,24,135],[24,138,24,136],[24,139,24,137],[24,140,24,138],[24,141,24,139],[24,142,24,140],[24,143,24,141],[24,144,24,142],[24,145,24,143],[24,146,24,144],[24,147,24,145],[24,148,24,146],[24,149,24,147],[24,150,24,148],[24,151,24,149],[25,151,24,150],[24,153,25,152],[24,154,24,152],[24,155,24,153],[24,156,24,154],[24,157,24,155],[24,158,24,156],[24,159,24,157],[-1,-1,24,158],[24,161,-1,-1],[24,162,24,160],[24,163,24,161],[24,164,24,162],[24,165,24,163],[24,166,24,164],[24,167,24,165],[23,167,24,166],[24,169,23,168],[24,170,24,168],[24,171,24,169],[24,172,24,170],[24,173,24,171],[24,174,24,172],[24,175,24,173],[24,176,24,174],[24,177,24,175],[24,178,24,176],[24,179,24,177],[24,180,24,178],[24,181,24,179],[24,182,24,180],[24,183,24,181],[25,183,24,182],[24,185,25,184],[24,186,24,184],[24,187,24,185],[24,188,24,186],[24,189,24,187],[24,190,24,188],[24,191,24,189],[-1,-1,24,190],[24,193,-1,-1],[24,194,24,192],[24,195,24,193],[24,196,24,194],[24,197,24,195],[24,198,24,196],[24,199,24,197],[23,199,24,198],[24,201,23,200],[24,202,24,200],[24,203,24,201],[24,204,24,202],[24,205,24,203],[24,206,24,204],[24,207,24,205],[24,208,24,206],[24,209,24,207],[24,210,24,208],[24,211,24,209],[24,212,24,210],[24,213,24,211],[24,214,24,212],[24,215,24,213],[25,215,24,214],[24,217,25,216],[24,218,24,216],[24,219,24,217],[24,220,24,218],[24,221,24,219],[24,222,24,220],[24,223,24,221],[-1,-1,24,222],[24,225,-1,-1],[24,226,24,224],[24,227,24,225],[24,228,24,226],[24,229,24,227],[24,230,24,228],[24,231,24,229],[23,231,24,230],[24,233,23,232],[24,234,24,232],[24,235,24,233],[24,236,24,234],[24,237,24,235],[24,238,24,236],[24,239,24,237],[24,240,24,238],[24,241,24,239],[24,242,24,240],[24,243,24,241],[24,244,24,242],[24,245,24,243],[24,246,24,244],[24,247,24,245],[25,247,24,246],[24,249,25,248],[24,250,24,248],[24,251,24,249],[24,252,24,250],[24,253,24,251],[24,254,24,252],[24,255,24,253],[24,256,24,254],[24,257,24,255],[24,258,24,256],[24,259,24,257],[24,260,24,258],[24,261,24,259],[24,262,24,260],[24,263,24,261],[24,264,24,262],[24,265,24,263],[24,266,24,264],[24,267,24,265],[24,268,24,266],[24,269,24,267],[24,270,24,268],[24,271,24,269],[-1,-1,24,270],[-1,-1,-1,-1],[-1,-1,-1,-1],[-1,-1,-1,-1],[-1,-1,-1,-1],[-1,-1,-1,-1],[-1,-1,-1,-1],[-1,-1,-1,-1],[-1,-1,-1,-1],[-1,-1,-1,-1],[-1,-1,-1,-1],[-1,-1,-1,-1],[-1,-1,-1,-1],[-1,-1,-1,-1],[-1,-1,-1,-1],[-1,-1,-1,-1],[-1,-1,-1,-1]],"loop":[0,0,0,0,0,0,0,0,0,0,0,0,0,0,0,0,0,0,0,0,0,0,0,0,0,0,0,0,0,0,0,0,0,0,0,0,0,0,0,0,0,0,0,0,0,0,0,0,0,0,0,0,0,0,0,0,0,0,0,0,0,0,0,0,0,0,0,0,0,0,0,0,0,0,0,0,0,0,0,0,0,0,0,0,0,0,0,0,0,0,0,0,0,0,0,0,0,0,0,0,0,0,0,0,0,0,0,0,0,0,0,0,0,0,0,0,0,0,0,0,0,0,0,0,0,0,0,0,0,0,0,0,0,0,0,0,0,0,0,0,0,0,0,0,0,0,0,0,0,0,0,0,0,0,0,0,0,0,0,0,0,0,0,0,0,0,0,0,0,0,0,0,0,0,0,0,0,0,0,0,0,0,0,0,0,0,0,0,0,0,0,0,0,0,0,0,0,0,0,0,0,0,0,0,0,0,0,0,0,0,0,0,0,0,0,0,0,0,0,0,0,0,0,0,0,0,0,0,0,0,0,0,0,0,0,0,0,0,0,0,0,0,0,0,0,0,0,0,0,0,0,0,0,0,0,0,0,0,0,0,0,0,0,0,0,0,0,0,0,0,0,0,0,0,0,0,0,0,0,0,0,0,0,0,0,0,0,0],"scaf":[[-1,-1,-1,-1],[-1,-1,-1,-1],[-1,-1,-1,-1],[-1,-1,-1,-1],[-1,-1,-1,-1],[-1,-1,-1,-1],[-1,-1,-1,-1],[-1,-1,-1,-1],[25,8,24,9],[24,8,24,10],[24,9,24,11],[24,10,24,12],[24,11,24,13],[24,12,24,14],[24,13,24,15],[24,14,24,16],[24,15,24,17],[24,16,24,18],[24,17,24,19],[24,18,24,20],[24,19,24,21],[24,20,24,22],[24,21,24,23],[24,22,24,24],[24,23,24,25],[24,24,24,26],[24,25,24,27],[24,26,24,28],[24,27,24,29],[24,28,24,30],[24,29,24,31],[24,30,24,32],[24,31,24,33],[24,32,24,34],[24,33,24,35],[24,34,24,36],[24,35,24,37],[24,36,24,38],[24,37,24,39],[24,38,24,40],[24,39,24,41],[24,40,24,42],[24,41,24,43],[24,42,24,44],[24,43,24,45],[24,44,24,46],[24,45,24,47],[24,46,24,48],[24,47,24,49],[24,48,24,50],[24,49,24,51],[24,50,24,52],[24,51,24,53],[24,52,24,54],[24,53,24,55],[24,54,24,56],[24,55,24,57],[24,56,24,58],[24,57,24,59],[24,58,24,60],[24,59,24,61],[24,60,24,62],[24,61,24,63],[24,62,24,64],[24,63,24,65],[24,64,24,66],[24,65,24,67],[24,66,24,68],[24,67,24,69],[24,68,24,70],[24,69,24,71],[24,70,24,72],[24,71,24,73],[24,72,24,74],[24,73,24,75],[24,74,24,76],[24,75,24,77],[24,76,24,78],[24,77,24,79],[24,78,24,80],[24,79,24,81],[24,80,24,82],[24,81,24,83],[24,82,24,84],[24,83,24,85],[24,84,24,86],[24,85,24,87],[24,86,24,88],[24,87,24,89],[24,88,24,90],[24,89,24,91],[24,90,24,92],[24,91,24,93],[24,92,24,94],[24,93,24,95],[24,94,24,96],[24,95,24,97],[24,96,24,98],[24,97,24,99],[24,98,24,100],[24,99,24,101],[24,100,24,102],[24,101,24,103],[24,102,24,104],[24,103,24,105],[24,104,24,106],[24,105,24,107],[24,106,24,108],[24,107,24,109],[24,108,24,110],[24,109,24,111],[24,110,24,112],[24,111,24,113],[24,112,24,114],[24,113,24,115],[24,114,24,116],[24,115,24,117],[24,116,24,118],[24,117,24,119],[24,118,24,120],[24,119,24,121],[24,120,24,122],[24,121,24,123],[24,122,24,124],[24,123,24,125],[24,124,24,126],[24,125,24,127],[24,126,24,128],[24,127,24,129],[24,128,24,130],[24,129,23,130],[23,131,24,132],[24,131,24,133],[24,132,24,134],[24,133,24,135],[24,134,24,136],[24,135,24,137],[24,136,24,138],[24,137,24,139],[24,138,24,140],[24,139,24,141],[24,140,24,142],[24,141,24,143],[24,142,24,144],[24,143,24,145],[24,144,24,146],[24,145,24,147],[24,146,24,148],[24,147,24,149],[24,148,24,150],[24,149,24,151],[24,150,24,152],[24,151,24,153],[24,152,24,154],[24,153,24,155],[24,154,24,156],[24,155,24,157],[24,156,24,158],[24,157,24,159],[24,158,24,160],[24,159,24,161],[24,160,24,162],[24,161,24,163],[24,162,24,164],[24,163,24,165],[24,164,24,166],[24,165,24,167],[24,166,24,168],[24,167,24,169],[24,168,24,170],[24,169,24,171],[24,170,24,172],[24,171,24,173],[24,172,24,174],[24,173,24,175],[24,174,24,176],[24,175,24,177],[24,176,24,178],[24,177,24,179],[24,178,24,180],[24,179,24,181],[24,180,24,182],[24,181,24,183],[24,182,24,184],[24,183,24,185],[24,184,24,186],[24,185,24,187],[24,186,24,188],[24,187,24,189],[24,188,24,190],[24,189,24,191],[24,190,24,192],[24,191,24,193],[24,192,24,194],[24,193,24,195],[24,194,24,196],[24,195,24,197],[24,196,24,198],[24,197,24,199],[24,198,24,200],[24,199,24,201],[24,200,24,202],[24,201,24,203],[24,202,24,204],[24,203,24,205],[24,204,24,206],[24,205,24,207],[24,206,24,208],[24,207,24,209],[24,208,24,210],[24,209,24,211],[24,210,24,212],[24,211,24,213],[24,212,24,214],[24,213,24,215],[24,214,24,216],[24,215,24,217],[24,216,24,218],[24,217,24,219],[24,218,24,220],[24,219,24,221],[24,220,24,222],[24,221,24,223],[24,222,24,224],[24,223,24,225],[24,224,24,226],[24,225,24,227],[24,226,24,228],[24,227,24,229],[24,228,24,230],[24,229,24,231],[24,230,24,232],[24,231,24,233],[24,232,24,234],[24,233,24,235],[24,234,24,236],[24,235,24,237],[24,236,24,238],[24,237,24,239],[24,238,24,240],[24,239,24,241],[24,240,24,242],[24,241,24,243],[24,242,24,244],[24,243,24,245],[24,244,24,246],[24,245,24,247],[24,246,24,248],[24,247,24,249],[24,248,24,250],[24,249,24,251],[24,250,24,252],[24,251,24,253],[24,252,24,254],[24,253,24,255],[24,254,24,256],[24,255,24,257],[24,256,24,258],[24,257,24,259],[24,258,24,260],[24,259,24,261],[24,260,24,262],[24,261,24,263],[24,262,25,263],[-1,-1,-1,-1],[-1,-1,-1,-1],[-1,-1,-1,-1],[-1,-1,-1,-1],[-1,-1,-1,-1],[-1,-1,-1,-1],[-1,-1,-1,-1],[-1,-1,-1,-1],[-1,-1,-1,-1],[-1,-1,-1,-1],[-1,-1,-1,-1],[-1,-1,-1,-1],[-1,-1,-1,-1],[-1,-1,-1,-1],[-1,-1,-1,-1],[-1,-1,-1,-1],[-1,-1,-1,-1],[-1,-1,-1,-1],[-1,-1,-1,-1],[-1,-1,-1,-1],[-1,-1,-1,-1],[-1,-1,-1,-1],[-1,-1,-1,-1],[-1,-1,-1,-1]],"row":24,"col":0},{"scafLoop":[],"num":25,"stapLoop":[],"skip":[0,0,0,0,0,0,0,0,0,0,0,0,0,0,0,0,0,0,0,0,0,0,0,0,0,0,0,0,0,0,0,0,0,0,0,0,0,0,0,0,0,0,0,-1,0,0,0,0,0,0,0,0,0,0,0,0,0,0,0,0,0,0,0,0,0,0,0,0,0,0,0,0,0,0,0,0,0,0,0,0,0,0,0,0,0,0,0,0,0,0,0,-1,0,0,0,0,0,0,0,0,0,0,0,0,0,0,0,0,0,0,0,0,0,0,0,0,0,0,0,0,0,0,0,0,0,0,0,0,0,0,0,0,0,0,0,0,0,0,0,-1,0,0,0,0,0,0,0,0,0,0,0,0,0,0,0,0,0,0,0,0,0,0,0,0,0,0,0,0,0,0,0,0,0,0,0,0,0,0,0,0,0,0,0,0,0,0,0,-1,0,0,0,0,0,0,0,0,0,0,0,0,0,0,0,0,0,0,0,0,0,0,0,0,0,0,0,0,0,0,0,0,0,0,0,0,0,0,0,0,0,0,0,0,0,0,0,-1,0,0,0,0,0,0,0,0,0,0,0,0,0,0,0,0,0,0,0,0,0,0,0,0,0,0,0,0,0,0,0,0,0,0,0,0,0,0,0,0,0,0,0,0,0,0,0,0,0,0,0,0],"stap_colors":[[0,8947848],[48,16225054],[80,16225054],[112,16225054],[144,16225054],[176,16225054],[208,16225054],[240,16225054]],"stap":[[-1,-1,25,1],[25,0,25,2],[25,1,25,3],[25,2,25,4],[25,3,25,5],[25,4,25,6],[25,5,25,7],[25,6,25,8],[25,7,25,9],[25,8,25,10],[25,9,25,11],[25,10,25,12],[25,11,25,13],[25,12,25,14],[25,13,25,15],[25,14,25,16],[25,15,25,17],[25,16,25,18],[25,17,25,19],[25,18,25,20],[25,19,25,21],[25,20,25,22],[25,21,25,23],[25,22,24,23],[24,24,25,25],[25,24,25,26],[25,25,25,27],[25,26,25,28],[25,27,25,29],[25,28,25,30],[25,29,25,31],[25,30,25,32],[25,31,25,33],[25,32,25,34],[25,33,25,35],[25,34,25,36],[25,35,25,37],[25,36,25,38],[25,37,25,39],[25,38,26,39],[26,40,25,41],[25,40,25,42],[25,41,25,43],[25,42,25,44],[25,43,25,45],[25,44,25,46],[25,45,25,47],[25,46,-1,-1],[-1,-1,25,49],[25,48,25,50],[25,49,25,51],[25,50,25,52],[25,51,25,53],[25,52,25,54],[25,53,25,55],[25,54,24,55],[24,56,25,57],[25,56,25,58],[25,57,25,59],[25,58,25,60],[25,59,25,61],[25,60,25,62],[25,61,25,63],[25,62,25,64],[25,63,25,65],[25,64,25,66],[25,65,25,67],[25,66,25,68],[25,67,25,69],[25,68,25,70],[25,69,25,71],[25,70,26,71],[26,72,25,73],[25,72,25,74],[25,73,25,75],[25,74,25,76],[25,75,25,77],[25,76,25,78],[25,77,25,79],[25,78,-1,-1],[-1,-1,25,81],[25,80,25,82],[25,81,25,83],[25,82,25,84],[25,83,25,85],[25,84,25,86],[25,85,25,87],[25,86,24,87],[24,88,25,89],[25,88,25,90],[25,89,25,91],[25,90,25,92],[25,91,25,93],[25,92,25,94],[25,93,25,95],[25,94,25,96],[25,95,25,97],[25,96,25,98],[25,97,25,99],[25,98,25,100],[25,99,25,101],[25,100,25,102],[25,101,25,103],[25,102,26,103],[26,104,25,105],[25,104,25,106],[25,105,25,107],[25,106,25,108],[25,107,25,109],[25,108,25,110],[25,109,25,111],[25,110,-1,-1],[-1,-1,25,113],[25,112,25,114],[25,113,25,115],[25,114,25,116],[25,115,25,117],[25,116,25,118],[25,117,25,119],[25,118,24,119],[24,120,25,121],[25,120,25,122],[25,121,25,123],[25,122,25,124],[25,123,25,125],[25,124,25,126],[25,125,25,127],[25,126,25,128],[25,127,25,129],[25,128,25,130],[25,129,25,131],[25,130,25,132],[25,131,25,133],[25,132,25,134],[25,133,25,135],[25,134,25,136],[25,135,25,137],[25,136,25,138],[25,137,25,139],[25,138,25,140],[25,139,25,141],[25,140,25,142],[25,141,25,143],[25,142,-1,-1],[-1,-1,25,145],[25,144,25,146],[25,145,25,147],[25,146,25,148],[25,147,25,149],[25,148,25,150],[25,149,25,151],[25,150,24,151],[24,152,25,153],[25,152,25,154],[25,153,25,155],[25,154,25,156],[25,155,25,157],[25,156,25,158],[25,157,25,159],[25,158,25,160],[25,159,25,161],[25,160,25,162],[25,161,25,163],[25,162,25,164],[25,163,25,165],[25,164,25,166],[25,165,25,167],[25,166,26,167],[26,168,25,169],[25,168,25,170],[25,169,25,171],[25,170,25,172],[25,171,25,173],[25,172,25,174],[25,173,25,175],[25,174,-1,-1],[-1,-1,25,177],[25,176,25,178],[25,177,25,179],[25,178,25,180],[25,179,25,181],[25,180,25,182],[25,181,25,183],[25,182,24,183],[24,184,25,185],[25,184,25,186],[25,185,25,187],[25,186,25,188],[25,187,25,189],[25,188,25,190],[25,189,25,191],[25,190,25,192],[25,191,25,193],[25,192,25,194],[25,193,25,195],[25,194,25,196],[25,195,25,197],[25,196,25,198],[25,197,25,199],[25,198,26,199],[26,200,25,201],[25,200,25,202],[25,201,25,203],[25,202,25,204],[25,203,25,205],[25,204,25,206],[25,205,25,207],[25,206,-1,-1],[-1,-1,25,209],[25,208,25,210],[25,209,25,211],[25,210,25,212],[25,211,25,213],[25,212,25,214],[25,213,25,215],[25,214,24,215],[24,216,25,217],[25,216,25,218],[25,217,25,219],[25,218,25,220],[25,219,25,221],[25,220,25,222],[25,221,25,223],[25,222,25,224],[25,223,25,225],[25,224,25,226],[25,225,25,227],[25,226,25,228],[25,227,25,229],[25,228,25,230],[25,229,25,231],[25,230,26,231],[26,232,25,233],[25,232,25,234],[25,233,25,235],[25,234,25,236],[25,235,25,237],[25,236,25,238],[25,237,25,239],[25,238,-1,-1],[-1,-1,25,241],[25,240,25,242],[25,241,25,243],[25,242,25,244],[25,243,25,245],[25,244,25,246],[25,245,25,247],[25,246,24,247],[24,248,25,249],[25,248,25,250],[25,249,25,251],[25,250,25,252],[25,251,25,253],[25,252,25,254],[25,253,25,255],[25,254,25,256],[25,255,25,257],[25,256,25,258],[25,257,25,259],[25,258,25,260],[25,259,25,261],[25,260,25,262],[25,261,25,263],[25,262,25,264],[25,263,25,265],[25,264,25,266],[25,265,25,267],[25,266,25,268],[25,267,25,269],[25,268,25,270],[25,269,25,271],[25,270,-1,-1],[-1,-1,-1,-1],[-1,-1,-1,-1],[-1,-1,-1,-1],[-1,-1,-1,-1],[-1,-1,-1,-1],[-1,-1,-1,-1],[-1,-1,-1,-1],[-1,-1,-1,-1],[-1,-1,-1,-1],[-1,-1,-1,-1],[-1,-1,-1,-1],[-1,-1,-1,-1],[-1,-1,-1,-1],[-1,-1,-1,-1],[-1,-1,-1,-1],[-1,-1,-1,-1]],"loop":[0,0,0,0,0,0,0,0,0,0,0,0,0,0,0,0,0,0,0,0,0,0,0,0,0,0,0,0,0,0,0,0,0,0,0,0,0,0,0,0,0,0,0,0,0,0,0,0,0,0,0,0,0,0,0,0,0,0,0,0,0,0,0,0,0,0,0,0,0,0,0,0,0,0,0,0,0,0,0,0,0,0,0,0,0,0,0,0,0,0,0,0,0,0,0,0,0,0,0,0,0,0,0,0,0,0,0,0,0,0,0,0,0,0,0,0,0,0,0,0,0,0,0,0,0,0,0,0,0,0,0,0,0,0,0,0,0,0,0,0,0,0,0,0,0,0,0,0,0,0,0,0,0,0,0,0,0,0,0,0,0,0,0,0,0,0,0,0,0,0,0,0,0,0,0,0,0,0,0,0,0,0,0,0,0,0,0,0,0,0,0,0,0,0,0,0,0,0,0,0,0,0,0,0,0,0,0,0,0,0,0,0,0,0,0,0,0,0,0,0,0,0,0,0,0,0,0,0,0,0,0,0,0,0,0,0,0,0,0,0,0,0,0,0,0,0,0,0,0,0,0,0,0,0,0,0,0,0,0,0,0,0,0,0,0,0,0,0,0,0,0,0,0,0,0,0,0,0,0,0,0,0,0,0,0,0,0,0],"scaf":[[-1,-1,-1,-1],[-1,-1,-1,-1],[-1,-1,-1,-1],[-1,-1,-1,-1],[-1,-1,-1,-1],[-1,-1,-1,-1],[-1,-1,-1,-1],[-1,-1,-1,-1],[25,9,24,8],[25,10,25,8],[25,11,25,9],[25,12,25,10],[25,13,25,11],[25,14,25,12],[25,15,25,13],[25,16,25,14],[25,17,25,15],[25,18,25,16],[25,19,25,17],[25,20,25,18],[25,21,25,19],[25,22,25,20],[25,23,25,21],[25,24,25,22],[25,25,25,23],[25,26,25,24],[25,27,25,25],[25,28,25,26],[25,29,25,27],[25,30,25,28],[25,31,25,29],[25,32,25,30],[25,33,25,31],[25,34,25,32],[25,35,25,33],[25,36,25,34],[25,37,25,35],[25,38,25,36],[25,39,25,37],[25,40,25,38],[25,41,25,39],[25,42,25,40],[25,43,25,41],[25,44,25,42],[25,45,25,43],[25,46,25,44],[25,47,25,45],[25,48,25,46],[25,49,25,47],[25,50,25,48],[25,51,25,49],[25,52,25,50],[25,53,25,51],[25,54,25,52],[25,55,25,53],[25,56,25,54],[25,57,25,55],[25,58,25,56],[25,59,25,57],[25,60,25,58],[25,61,25,59],[25,62,25,60],[25,63,25,61],[25,64,25,62],[25,65,25,63],[25,66,25,64],[25,67,25,65],[25,68,25,66],[25,69,25,67],[25,70,25,68],[25,71,25,69],[25,72,25,70],[25,73,25,71],[25,74,25,72],[25,75,25,73],[25,76,25,74],[25,77,25,75],[25,78,25,76],[25,79,25,77],[25,80,25,78],[25,81,25,79],[25,82,25,80],[25,83,25,81],[25,84,25,82],[25,85,25,83],[25,86,25,84],[25,87,25,85],[25,88,25,86],[25,89,25,87],[25,90,25,88],[25,91,25,89],[25,92,25,90],[25,93,25,91],[25,94,25,92],[25,95,25,93],[25,96,25,94],[25,97,25,95],[25,98,25,96],[25,99,25,97],[25,100,25,98],[25,101,25,99],[25,102,25,100],[25,103,25,101],[25,104,25,102],[25,105,25,103],[25,106,25,104],[25,107,25,105],[25,108,25,106],[25,109,25,107],[25,110,25,108],[25,111,25,109],[25,112,25,110],[25,113,25,111],[25,114,25,112],[25,115,25,113],[25,116,25,114],[25,117,25,115],[25,118,25,116],[25,119,25,117],[25,120,25,118],[25,121,25,119],[25,122,25,120],[25,123,25,121],[25,124,25,122],[25,125,25,123],[25,126,25,124],[25,127,25,125],[25,128,25,126],[25,129,25,127],[25,130,25,128],[26,130,25,129],[25,132,26,131],[25,133,25,131],[25,134,25,132],[25,135,25,133],[25,136,25,134],[25,137,25,135],[25,138,25,136],[25,139,25,137],[25,140,25,138],[25,141,25,139],[25,142,25,140],[25,143,25,141],[25,144,25,142],[25,145,25,143],[25,146,25,144],[25,147,25,145],[25,148,25,146],[25,149,25,147],[25,150,25,148],[25,151,25,149],[25,152,25,150],[25,153,25,151],[25,154,25,152],[25,155,25,153],[25,156,25,154],[25,157,25,155],[25,158,25,156],[25,159,25,157],[25,160,25,158],[25,161,25,159],[25,162,25,160],[25,163,25,161],[25,164,25,162],[25,165,25,163],[25,166,25,164],[25,167,25,165],[25,168,25,166],[25,169,25,167],[25,170,25,168],[25,171,25,169],[25,172,25,170],[25,173,25,171],[25,174,25,172],[25,175,25,173],[25,176,25,174],[25,177,25,175],[25,178,25,176],[25,179,25,177],[25,180,25,178],[25,181,25,179],[25,182,25,180],[25,183,25,181],[25,184,25,182],[25,185,25,183],[25,186,25,184],[25,187,25,185],[25,188,25,186],[25,189,25,187],[25,190,25,188],[25,191,25,189],[25,192,25,190],[25,193,25,191],[25,194,25,192],[25,195,25,193],[25,196,25,194],[25,197,25,195],[25,198,25,196],[25,199,25,197],[25,200,25,198],[25,201,25,199],[25,202,25,200],[25,203,25,201],[25,204,25,202],[25,205,25,203],[25,206,25,204],[25,207,25,205],[25,208,25,206],[25,209,25,207],[25,210,25,208],[25,211,25,209],[25,212,25,210],[25,213,25,211],[25,214,25,212],[25,215,25,213],[25,216,25,214],[25,217,25,215],[25,218,25,216],[25,219,25,217],[25,220,25,218],[25,221,25,219],[25,222,25,220],[25,223,25,221],[25,224,25,222],[25,225,25,223],[25,226,25,224],[25,227,25,225],[25,228,25,226],[25,229,25,227],[25,230,25,228],[25,231,25,229],[25,232,25,230],[25,233,25,231],[25,234,25,232],[25,235,25,233],[25,236,25,234],[25,237,25,235],[25,238,25,236],[25,239,25,237],[25,240,25,238],[25,241,25,239],[25,242,25,240],[25,243,25,241],[25,244,25,242],[25,245,25,243],[25,246,25,244],[25,247,25,245],[25,248,25,246],[25,249,25,247],[25,250,25,248],[25,251,25,249],[25,252,25,250],[25,253,25,251],[25,254,25,252],[25,255,25,253],[25,256,25,254],[25,257,25,255],[25,258,25,256],[25,259,25,257],[25,260,25,258],[25,261,25,259],[25,262,25,260],[25,263,25,261],[24,263,25,262],[-1,-1,-1,-1],[-1,-1,-1,-1],[-1,-1,-1,-1],[-1,-1,-1,-1],[-1,-1,-1,-1],[-1,-1,-1,-1],[-1,-1,-1,-1],[-1,-1,-1,-1],[-1,-1,-1,-1],[-1,-1,-1,-1],[-1,-1,-1,-1],[-1,-1,-1,-1],[-1,-1,-1,-1],[-1,-1,-1,-1],[-1,-1,-1,-1],[-1,-1,-1,-1],[-1,-1,-1,-1],[-1,-1,-1,-1],[-1,-1,-1,-1],[-1,-1,-1,-1],[-1,-1,-1,-1],[-1,-1,-1,-1],[-1,-1,-1,-1],[-1,-1,-1,-1]],"row":25,"col":0},{"scafLoop":[],"num":26,"stapLoop":[],"skip":[0,0,0,0,0,0,0,0,0,0,0,0,0,0,0,0,0,0,0,0,0,0,0,0,0,0,0,0,0,0,0,0,0,0,0,0,0,0,0,0,0,0,0,-1,0,0,0,0,0,0,0,0,0,0,0,0,0,0,0,0,0,0,0,0,0,0,0,0,0,0,0,0,0,0,0,0,0,0,0,0,0,0,0,0,0,0,0,0,0,0,0,-1,0,0,0,0,0,0,0,0,0,0,0,0,0,0,0,0,0,0,0,0,0,0,0,0,0,0,0,0,0,0,0,0,0,0,0,0,0,0,0,0,0,0,0,0,0,0,0,-1,0,0,0,0,0,0,0,0,0,0,0,0,0,0,0,0,0,0,0,0,0,0,0,0,0,0,0,0,0,0,0,0,0,0,0,0,0,0,0,0,0,0,0,0,0,0,0,-1,0,0,0,0,0,0,0,0,0,0,0,0,0,0,0,0,0,0,0,0,0,0,0,0,0,0,0,0,0,0,0,0,0,0,0,0,0,0,0,0,0,0,0,0,0,0,0,-1,0,0,0,0,0,0,0,0,0,0,0,0,0,0,0,0,0,0,0,0,0,0,0,0,0,0,0,0,0,0,0,0,0,0,0,0,0,0,0,0,0,0,0,0,0,0,0,0,0,0,0,0],"stap_colors":[[31,16225054],[63,16225054],[95,16225054],[127,16225054],[159,16225054],[191,16225054],[223,16225054],[271,8947848]],"stap":[[26,1,-1,-1],[26,2,26,0],[26,3,26,1],[26,4,26,2],[26,5,26,3],[26,6,26,4],[26,7,26,5],[26,8,26,6],[26,9,26,7],[26,10,26,8],[26,11,26,9],[26,12,26,10],[26,13,26,11],[26,14,26,12],[26,15,26,13],[26,16,26,14],[26,17,26,15],[26,18,26,16],[26,19,26,17],[26,20,26,18],[26,21,26,19],[26,22,26,20],[26,23,26,21],[27,23,26,22],[26,25,27,24],[26,26,26,24],[26,27,26,25],[26,28,26,26],[26,29,26,27],[26,30,26,28],[26,31,26,29],[-1,-1,26,30],[26,33,-1,-1],[26,34,26,32],[26,35,26,33],[26,36,26,34],[26,37,26,35],[26,38,26,36],[26,39,26,37],[25,39,26,38],[26,41,25,40],[26,42,26,40],[26,43,26,41],[26,44,26,42],[26,45,26,43],[26,46,26,44],[26,47,26,45],[26,48,26,46],[26,49,26,47],[26,50,26,48],[26,51,26,49],[26,52,26,50],[26,53,26,51],[26,54,26,52],[26,55,26,53],[27,55,26,54],[26,57,27,56],[26,58,26,56],[26,59,26,57],[26,60,26,58],[26,61,26,59],[26,62,26,60],[26,63,26,61],[-1,-1,26,62],[26,65,-1,-1],[26,66,26,64],[26,67,26,65],[26,68,26,66],[26,69,26,67],[26,70,26,68],[26,71,26,69],[25,71,26,70],[26,73,25,72],[26,74,26,72],[26,75,26,73],[26,76,26,74],[26,77,26,75],[26,78,26,76],[26,79,26,77],[26,80,26,78],[26,81,26,79],[26,82,26,80],[26,83,26,81],[26,84,26,82],[26,85,26,83],[26,86,26,84],[26,87,26,85],[27,87,26,86],[26,89,27,88],[26,90,26,88],[26,91,26,89],[26,92,26,90],[26,93,26,91],[26,94,26,92],[26,95,26,93],[-1,-1,26,94],[26,97,-1,-1],[26,98,26,96],[26,99,26,97],[26,100,26,98],[26,101,26,99],[26,102,26,100],[26,103,26,101],[25,103,26,102],[26,105,25,104],[26,106,26,104],[26,107,26,105],[26,108,26,106],[26,109,26,107],[26,110,26,108],[26,111,26,109],[26,112,26,110],[26,113,26,111],[26,114,26,112],[26,115,26,113],[26,116,26,114],[26,117,26,115],[26,118,26,116],[26,119,26,117],[27,119,26,118],[26,121,27,120],[26,122,26,120],[26,123,26,121],[26,124,26,122],[26,125,26,123],[26,126,26,124],[26,127,26,125],[-1,-1,26,126],[26,129,-1,-1],[26,130,26,128],[26,131,26,129],[26,132,26,130],[26,133,26,131],[26,134,26,132],[26,135,26,133],[26,136,26,134],[26,137,26,135],[26,138,26,136],[26,139,26,137],[26,140,26,138],[26,141,26,139],[26,142,26,140],[26,143,26,141],[26,144,26,142],[26,145,26,143],[26,146,26,144],[26,147,26,145],[26,148,26,146],[26,149,26,147],[26,150,26,148],[26,151,26,149],[27,151,26,150],[26,153,27,152],[26,154,26,152],[26,155,26,153],[26,156,26,154],[26,157,26,155],[26,158,26,156],[26,159,26,157],[-1,-1,26,158],[26,161,-1,-1],[26,162,26,160],[26,163,26,161],[26,164,26,162],[26,165,26,163],[26,166,26,164],[26,167,26,165],[25,167,26,166],[26,169,25,168],[26,170,26,168],[26,171,26,169],[26,172,26,170],[26,173,26,171],[26,174,26,172],[26,175,26,173],[26,176,26,174],[26,177,26,175],[26,178,26,176],[26,179,26,177],[26,180,26,178],[26,181,26,179],[26,182,26,180],[26,183,26,181],[27,183,26,182],[26,185,27,184],[26,186,26,184],[26,187,26,185],[26,188,26,186],[26,189,26,187],[26,190,26,188],[26,191,26,189],[-1,-1,26,190],[26,193,-1,-1],[26,194,26,192],[26,195,26,193],[26,196,26,194],[26,197,26,195],[26,198,26,196],[26,199,26,197],[25,199,26,198],[26,201,25,200],[26,202,26,200],[26,203,26,201],[26,204,26,202],[26,205,26,203],[26,206,26,204],[26,207,26,205],[26,208,26,206],[26,209,26,207],[26,210,26,208],[26,211,26,209],[26,212,26,210],[26,213,26,211],[26,214,26,212],[26,215,26,213],[27,215,26,214],[26,217,27,216],[26,218,26,216],[26,219,26,217],[26,220,26,218],[26,221,26,219],[26,222,26,220],[26,223,26,221],[-1,-1,26,222],[26,225,-1,-1],[26,226,26,224],[26,227,26,225],[26,228,26,226],[26,229,26,227],[26,230,26,228],[26,231,26,229],[25,231,26,230],[26,233,25,232],[26,234,26,232],[26,235,26,233],[26,236,26,234],[26,237,26,235],[26,238,26,236],[26,239,26,237],[26,240,26,238],[26,241,26,239],[26,242,26,240],[26,243,26,241],[26,244,26,242],[26,245,26,243],[26,246,26,244],[26,247,26,245],[27,247,26,246],[26,249,27,248],[26,250,26,248],[26,251,26,249],[26,252,26,250],[26,253,26,251],[26,254,26,252],[26,255,26,253],[26,256,26,254],[26,257,26,255],[26,258,26,256],[26,259,26,257],[26,260,26,258],[26,261,26,259],[26,262,26,260],[26,263,26,261],[26,264,26,262],[26,265,26,263],[26,266,26,264],[26,267,26,265],[26,268,26,266],[26,269,26,267],[26,270,26,268],[26,271,26,269],[-1,-1,26,270],[-1,-1,-1,-1],[-1,-1,-1,-1],[-1,-1,-1,-1],[-1,-1,-1,-1],[-1,-1,-1,-1],[-1,-1,-1,-1],[-1,-1,-1,-1],[-1,-1,-1,-1],[-1,-1,-1,-1],[-1,-1,-1,-1],[-1,-1,-1,-1],[-1,-1,-1,-1],[-1,-1,-1,-1],[-1,-1,-1,-1],[-1,-1,-1,-1],[-1,-1,-1,-1]],"loop":[0,0,0,0,0,0,0,0,0,0,0,0,0,0,0,0,0,0,0,0,0,0,0,0,0,0,0,0,0,0,0,0,0,0,0,0,0,0,0,0,0,0,0,0,0,0,0,0,0,0,0,0,0,0,0,0,0,0,0,0,0,0,0,0,0,0,0,0,0,0,0,0,0,0,0,0,0,0,0,0,0,0,0,0,0,0,0,0,0,0,0,0,0,0,0,0,0,0,0,0,0,0,0,0,0,0,0,0,0,0,0,0,0,0,0,0,0,0,0,0,0,0,0,0,0,0,0,0,0,0,0,0,0,0,0,0,0,0,0,0,0,0,0,0,0,0,0,0,0,0,0,0,0,0,0,0,0,0,0,0,0,0,0,0,0,0,0,0,0,0,0,0,0,0,0,0,0,0,0,0,0,0,0,0,0,0,0,0,0,0,0,0,0,0,0,0,0,0,0,0,0,0,0,0,0,0,0,0,0,0,0,0,0,0,0,0,0,0,0,0,0,0,0,0,0,0,0,0,0,0,0,0,0,0,0,0,0,0,0,0,0,0,0,0,0,0,0,0,0,0,0,0,0,0,0,0,0,0,0,0,0,0,0,0,0,0,0,0,0,0,0,0,0,0,0,0,0,0,0,0,0,0,0,0,0,0,0,0],"scaf":[[-1,-1,-1,-1],[-1,-1,-1,-1],[-1,-1,-1,-1],[-1,-1,-1,-1],[-1,-1,-1,-1],[-1,-1,-1,-1],[-1,-1,-1,-1],[-1,-1,-1,-1],[27,8,26,9],[26,8,26,10],[26,9,26,11],[26,10,26,12],[26,11,26,13],[26,12,26,14],[26,13,26,15],[26,14,26,16],[26,15,26,17],[26,16,26,18],[26,17,26,19],[26,18,26,20],[26,19,26,21],[26,20,26,22],[26,21,26,23],[26,22,26,24],[26,23,26,25],[26,24,26,26],[26,25,26,27],[26,26,26,28],[26,27,26,29],[26,28,26,30],[26,29,26,31],[26,30,26,32],[26,31,26,33],[26,32,26,34],[26,33,26,35],[26,34,26,36],[26,35,26,37],[26,36,26,38],[26,37,26,39],[26,38,26,40],[26,39,26,41],[26,40,26,42],[26,41,26,43],[26,42,26,44],[26,43,26,45],[26,44,26,46],[26,45,26,47],[26,46,26,48],[26,47,26,49],[26,48,26,50],[26,49,26,51],[26,50,26,52],[26,51,26,53],[26,52,26,54],[26,53,26,55],[26,54,26,56],[26,55,26,57],[26,56,26,58],[26,57,26,59],[26,58,26,60],[26,59,26,61],[26,60,26,62],[26,61,26,63],[26,62,26,64],[26,63,26,65],[26,64,26,66],[26,65,26,67],[26,66,26,68],[26,67,26,69],[26,68,26,70],[26,69,26,71],[26,70,26,72],[26,71,26,73],[26,72,26,74],[26,73,26,75],[26,74,26,76],[26,75,26,77],[26,76,26,78],[26,77,26,79],[26,78,26,80],[26,79,26,81],[26,80,26,82],[26,81,26,83],[26,82,26,84],[26,83,26,85],[26,84,26,86],[26,85,26,87],[26,86,26,88],[26,87,26,89],[26,88,26,90],[26,89,26,91],[26,90,26,92],[26,91,26,93],[26,92,26,94],[26,93,26,95],[26,94,26,96],[26,95,26,97],[26,96,26,98],[26,97,26,99],[26,98,26,100],[26,99,26,101],[26,100,26,102],[26,101,26,103],[26,102,26,104],[26,103,26,105],[26,104,26,106],[26,105,26,107],[26,106,26,108],[26,107,26,109],[26,108,26,110],[26,109,26,111],[26,110,26,112],[26,111,26,113],[26,112,26,114],[26,113,26,115],[26,114,26,116],[26,115,26,117],[26,116,26,118],[26,117,26,119],[26,118,26,120],[26,119,26,121],[26,120,26,122],[26,121,26,123],[26,122,26,124],[26,123,26,125],[26,124,26,126],[26,125,26,127],[26,126,26,128],[26,127,26,129],[26,128,26,130],[26,129,25,130],[25,131,26,132],[26,131,26,133],[26,132,26,134],[26,133,26,135],[26,134,26,136],[26,135,26,137],[26,136,26,138],[26,137,26,139],[26,138,26,140],[26,139,26,141],[26,140,26,142],[26,141,26,143],[26,142,26,144],[26,143,26,145],[26,144,26,146],[26,145,26,147],[26,146,26,148],[26,147,26,149],[26,148,26,150],[26,149,26,151],[26,150,26,152],[26,151,26,153],[26,152,26,154],[26,153,26,155],[26,154,26,156],[26,155,26,157],[26,156,26,158],[26,157,26,159],[26,158,26,160],[26,159,26,161],[26,160,26,162],[26,161,26,163],[26,162,26,164],[26,163,26,165],[26,164,26,166],[26,165,26,167],[26,166,26,168],[26,167,26,169],[26,168,26,170],[26,169,26,171],[26,170,26,172],[26,171,26,173],[26,172,26,174],[26,173,26,175],[26,174,26,176],[26,175,26,177],[26,176,26,178],[26,177,26,179],[26,178,26,180],[26,179,26,181],[26,180,26,182],[26,181,26,183],[26,182,26,184],[26,183,26,185],[26,184,26,186],[26,185,26,187],[26,186,26,188],[26,187,26,189],[26,188,26,190],[26,189,26,191],[26,190,26,192],[26,191,26,193],[26,192,26,194],[26,193,26,195],[26,194,26,196],[26,195,26,197],[26,196,26,198],[26,197,26,199],[26,198,26,200],[26,199,26,201],[26,200,26,202],[26,201,26,203],[26,202,26,204],[26,203,26,205],[26,204,26,206],[26,205,26,207],[26,206,26,208],[26,207,26,209],[26,208,26,210],[26,209,26,211],[26,210,26,212],[26,211,26,213],[26,212,26,214],[26,213,26,215],[26,214,26,216],[26,215,26,217],[26,216,26,218],[26,217,26,219],[26,218,26,220],[26,219,26,221],[26,220,26,222],[26,221,26,223],[26,222,26,224],[26,223,26,225],[26,224,26,226],[26,225,26,227],[26,226,26,228],[26,227,26,229],[26,228,26,230],[26,229,26,231],[26,230,26,232],[26,231,26,233],[26,232,26,234],[26,233,26,235],[26,234,26,236],[26,235,26,237],[26,236,26,238],[26,237,26,239],[26,238,26,240],[26,239,26,241],[26,240,26,242],[26,241,26,243],[26,242,26,244],[26,243,26,245],[26,244,26,246],[26,245,26,247],[26,246,26,248],[26,247,26,249],[26,248,26,250],[26,249,26,251],[26,250,26,252],[26,251,26,253],[26,252,26,254],[26,253,26,255],[26,254,26,256],[26,255,26,257],[26,256,26,258],[26,257,26,259],[26,258,26,260],[26,259,26,261],[26,260,26,262],[26,261,26,263],[26,262,27,263],[-1,-1,-1,-1],[-1,-1,-1,-1],[-1,-1,-1,-1],[-1,-1,-1,-1],[-1,-1,-1,-1],[-1,-1,-1,-1],[-1,-1,-1,-1],[-1,-1,-1,-1],[-1,-1,-1,-1],[-1,-1,-1,-1],[-1,-1,-1,-1],[-1,-1,-1,-1],[-1,-1,-1,-1],[-1,-1,-1,-1],[-1,-1,-1,-1],[-1,-1,-1,-1],[-1,-1,-1,-1],[-1,-1,-1,-1],[-1,-1,-1,-1],[-1,-1,-1,-1],[-1,-1,-1,-1],[-1,-1,-1,-1],[-1,-1,-1,-1],[-1,-1,-1,-1]],"row":26,"col":0},{"scafLoop":[],"num":27,"stapLoop":[],"skip":[0,0,0,0,0,0,0,0,0,0,0,0,0,0,0,0,0,0,0,0,0,0,0,0,0,0,0,0,0,0,0,0,0,0,0,0,0,0,0,0,0,0,0,-1,0,0,0,0,0,0,0,0,0,0,0,0,0,0,0,0,0,0,0,0,0,0,0,0,0,0,0,0,0,0,0,0,0,0,0,0,0,0,0,0,0,0,0,0,0,0,0,-1,0,0,0,0,0,0,0,0,0,0,0,0,0,0,0,0,0,0,0,0,0,0,0,0,0,0,0,0,0,0,0,0,0,0,0,0,0,0,0,0,0,0,0,0,0,0,0,-1,0,0,0,0,0,0,0,0,0,0,0,0,0,0,0,0,0,0,0,0,0,0,0,0,0,0,0,0,0,0,0,0,0,0,0,0,0,0,0,0,0,0,0,0,0,0,0,-1,0,0,0,0,0,0,0,0,0,0,0,0,0,0,0,0,0,0,0,0,0,0,0,0,0,0,0,0,0,0,0,0,0,0,0,0,0,0,0,0,0,0,0,0,0,0,0,-1,0,0,0,0,0,0,0,0,0,0,0,0,0,0,0,0,0,0,0,0,0,0,0,0,0,0,0,0,0,0,0,0,0,0,0,0,0,0,0,0,0,0,0,0,0,0,0,0,0,0,0,0],"stap_colors":[[0,8947848],[48,16225054],[80,16225054],[112,16225054],[144,16225054],[176,16225054],[208,16225054],[240,16225054]],"stap":[[-1,-1,27,1],[27,0,27,2],[27,1,27,3],[27,2,27,4],[27,3,27,5],[27,4,27,6],[27,5,27,7],[27,6,27,8],[27,7,27,9],[27,8,27,10],[27,9,27,11],[27,10,27,12],[27,11,27,13],[27,12,27,14],[27,13,27,15],[27,14,27,16],[27,15,27,17],[27,16,27,18],[27,17,27,19],[27,18,27,20],[27,19,27,21],[27,20,27,22],[27,21,27,23],[27,22,26,23],[26,24,27,25],[27,24,27,26],[27,25,27,27],[27,26,27,28],[27,27,27,29],[27,28,27,30],[27,29,27,31],[27,30,27,32],[27,31,27,33],[27,32,27,34],[27,33,27,35],[27,34,27,36],[27,35,27,37],[27,36,27,38],[27,37,27,39],[27,38,28,39],[28,40,27,41],[27,40,27,42],[27,41,27,43],[27,42,27,44],[27,43,27,45],[27,44,27,46],[27,45,27,47],[27,46,-1,-1],[-1,-1,27,49],[27,48,27,50],[27,49,27,51],[27,50,27,52],[27,51,27,53],[27,52,27,54],[27,53,27,55],[27,54,26,55],[26,56,27,57],[27,56,27,58],[27,57,27,59],[27,58,27,60],[27,59,27,61],[27,60,27,62],[27,61,27,63],[27,62,27,64],[27,63,27,65],[27,64,27,66],[27,65,27,67],[27,66,27,68],[27,67,27,69],[27,68,27,70],[27,69,27,71],[27,70,28,71],[28,72,27,73],[27,72,27,74],[27,73,27,75],[27,74,27,76],[27,75,27,77],[27,76,27,78],[27,77,27,79],[27,78,-1,-1],[-1,-1,27,81],[27,80,27,82],[27,81,27,83],[27,82,27,84],[27,83,27,85],[27,84,27,86],[27,85,27,87],[27,86,26,87],[26,88,27,89],[27,88,27,90],[27,89,27,91],[27,90,27,92],[27,91,27,93],[27,92,27,94],[27,93,27,95],[27,94,27,96],[27,95,27,97],[27,96,27,98],[27,97,27,99],[27,98,27,100],[27,99,27,101],[27,100,27,102],[27,101,27,103],[27,102,28,103],[28,104,27,105],[27,104,27,106],[27,105,27,107],[27,106,27,108],[27,107,27,109],[27,108,27,110],[27,109,27,111],[27,110,-1,-1],[-1,-1,27,113],[27,112,27,114],[27,113,27,115],[27,114,27,116],[27,115,27,117],[27,116,27,118],[27,117,27,119],[27,118,26,119],[26,120,27,121],[27,120,27,122],[27,121,27,123],[27,122,27,124],[27,123,27,125],[27,124,27,126],[27,125,27,127],[27,126,27,128],[27,127,27,129],[27,128,27,130],[27,129,27,131],[27,130,27,132],[27,131,27,133],[27,132,27,134],[27,133,27,135],[27,134,27,136],[27,135,27,137],[27,136,27,138],[27,137,27,139],[27,138,27,140],[27,139,27,141],[27,140,27,142],[27,141,27,143],[27,142,-1,-1],[-1,-1,27,145],[27,144,27,146],[27,145,27,147],[27,146,27,148],[27,147,27,149],[27,148,27,150],[27,149,27,151],[27,150,26,151],[26,152,27,153],[27,152,27,154],[27,153,27,155],[27,154,27,156],[27,155,27,157],[27,156,27,158],[27,157,27,159],[27,158,27,160],[27,159,27,161],[27,160,27,162],[27,161,27,163],[27,162,27,164],[27,163,27,165],[27,164,27,166],[27,165,27,167],[27,166,28,167],[28,168,27,169],[27,168,27,170],[27,169,27,171],[27,170,27,172],[27,171,27,173],[27,172,27,174],[27,173,27,175],[27,174,-1,-1],[-1,-1,27,177],[27,176,27,178],[27,177,27,179],[27,178,27,180],[27,179,27,181],[27,180,27,182],[27,181,27,183],[27,182,26,183],[26,184,27,185],[27,184,27,186],[27,185,27,187],[27,186,27,188],[27,187,27,189],[27,188,27,190],[27,189,27,191],[27,190,27,192],[27,191,27,193],[27,192,27,194],[27,193,27,195],[27,194,27,196],[27,195,27,197],[27,196,27,198],[27,197,27,199],[27,198,28,199],[28,200,27,201],[27,200,27,202],[27,201,27,203],[27,202,27,204],[27,203,27,205],[27,204,27,206],[27,205,27,207],[27,206,-1,-1],[-1,-1,27,209],[27,208,27,210],[27,209,27,211],[27,210,27,212],[27,211,27,213],[27,212,27,214],[27,213,27,215],[27,214,26,215],[26,216,27,217],[27,216,27,218],[27,217,27,219],[27,218,27,220],[27,219,27,221],[27,220,27,222],[27,221,27,223],[27,222,27,224],[27,223,27,225],[27,224,27,226],[27,225,27,227],[27,226,27,228],[27,227,27,229],[27,228,27,230],[27,229,27,231],[27,230,28,231],[28,232,27,233],[27,232,27,234],[27,233,27,235],[27,234,27,236],[27,235,27,237],[27,236,27,238],[27,237,27,239],[27,238,-1,-1],[-1,-1,27,241],[27,240,27,242],[27,241,27,243],[27,242,27,244],[27,243,27,245],[27,244,27,246],[27,245,27,247],[27,246,26,247],[26,248,27,249],[27,248,27,250],[27,249,27,251],[27,250,27,252],[27,251,27,253],[27,252,27,254],[27,253,27,255],[27,254,27,256],[27,255,27,257],[27,256,27,258],[27,257,27,259],[27,258,27,260],[27,259,27,261],[27,260,27,262],[27,261,27,263],[27,262,27,264],[27,263,27,265],[27,264,27,266],[27,265,27,267],[27,266,27,268],[27,267,27,269],[27,268,27,270],[27,269,27,271],[27,270,-1,-1],[-1,-1,-1,-1],[-1,-1,-1,-1],[-1,-1,-1,-1],[-1,-1,-1,-1],[-1,-1,-1,-1],[-1,-1,-1,-1],[-1,-1,-1,-1],[-1,-1,-1,-1],[-1,-1,-1,-1],[-1,-1,-1,-1],[-1,-1,-1,-1],[-1,-1,-1,-1],[-1,-1,-1,-1],[-1,-1,-1,-1],[-1,-1,-1,-1],[-1,-1,-1,-1]],"loop":[0,0,0,0,0,0,0,0,0,0,0,0,0,0,0,0,0,0,0,0,0,0,0,0,0,0,0,0,0,0,0,0,0,0,0,0,0,0,0,0,0,0,0,0,0,0,0,0,0,0,0,0,0,0,0,0,0,0,0,0,0,0,0,0,0,0,0,0,0,0,0,0,0,0,0,0,0,0,0,0,0,0,0,0,0,0,0,0,0,0,0,0,0,0,0,0,0,0,0,0,0,0,0,0,0,0,0,0,0,0,0,0,0,0,0,0,0,0,0,0,0,0,0,0,0,0,0,0,0,0,0,0,0,0,0,0,0,0,0,0,0,0,0,0,0,0,0,0,0,0,0,0,0,0,0,0,0,0,0,0,0,0,0,0,0,0,0,0,0,0,0,0,0,0,0,0,0,0,0,0,0,0,0,0,0,0,0,0,0,0,0,0,0,0,0,0,0,0,0,0,0,0,0,0,0,0,0,0,0,0,0,0,0,0,0,0,0,0,0,0,0,0,0,0,0,0,0,0,0,0,0,0,0,0,0,0,0,0,0,0,0,0,0,0,0,0,0,0,0,0,0,0,0,0,0,0,0,0,0,0,0,0,0,0,0,0,0,0,0,0,0,0,0,0,0,0,0,0,0,0,0,0,0,0,0,0,0,0],"scaf":[[-1,-1,-1,-1],[-1,-1,-1,-1],[-1,-1,-1,-1],[-1,-1,-1,-1],[-1,-1,-1,-1],[-1,-1,-1,-1],[-1,-1,-1,-1],[-1,-1,-1,-1],[27,9,26,8],[27,10,27,8],[27,11,27,9],[27,12,27,10],[27,13,27,11],[27,14,27,12],[27,15,27,13],[27,16,27,14],[27,17,27,15],[27,18,27,16],[27,19,27,17],[27,20,27,18],[27,21,27,19],[27,22,27,20],[27,23,27,21],[27,24,27,22],[27,25,27,23],[27,26,27,24],[27,27,27,25],[27,28,27,26],[27,29,27,27],[27,30,27,28],[27,31,27,29],[27,32,27,30],[27,33,27,31],[27,34,27,32],[27,35,27,33],[27,36,27,34],[27,37,27,35],[27,38,27,36],[27,39,27,37],[27,40,27,38],[27,41,27,39],[27,42,27,40],[27,43,27,41],[27,44,27,42],[27,45,27,43],[27,46,27,44],[27,47,27,45],[27,48,27,46],[27,49,27,47],[27,50,27,48],[27,51,27,49],[27,52,27,50],[27,53,27,51],[27,54,27,52],[27,55,27,53],[27,56,27,54],[27,57,27,55],[27,58,27,56],[27,59,27,57],[27,60,27,58],[27,61,27,59],[27,62,27,60],[27,63,27,61],[27,64,27,62],[27,65,27,63],[27,66,27,64],[27,67,27,65],[27,68,27,66],[27,69,27,67],[27,70,27,68],[27,71,27,69],[27,72,27,70],[27,73,27,71],[27,74,27,72],[27,75,27,73],[27,76,27,74],[27,77,27,75],[27,78,27,76],[27,79,27,77],[27,80,27,78],[27,81,27,79],[27,82,27,80],[27,83,27,81],[27,84,27,82],[27,85,27,83],[27,86,27,84],[27,87,27,85],[27,88,27,86],[27,89,27,87],[27,90,27,88],[27,91,27,89],[27,92,27,90],[27,93,27,91],[27,94,27,92],[27,95,27,93],[27,96,27,94],[27,97,27,95],[27,98,27,96],[27,99,27,97],[27,100,27,98],[27,101,27,99],[27,102,27,100],[27,103,27,101],[27,104,27,102],[27,105,27,103],[27,106,27,104],[27,107,27,105],[27,108,27,106],[27,109,27,107],[27,110,27,108],[27,111,27,109],[27,112,27,110],[27,113,27,111],[27,114,27,112],[27,115,27,113],[27,116,27,114],[27,117,27,115],[27,118,27,116],[27,119,27,117],[27,120,27,118],[27,121,27,119],[27,122,27,120],[27,123,27,121],[27,124,27,122],[27,125,27,123],[27,126,27,124],[27,127,27,125],[27,128,27,126],[27,129,27,127],[27,130,27,128],[28,130,27,129],[27,132,28,131],[27,133,27,131],[27,134,27,132],[27,135,27,133],[27,136,27,134],[27,137,27,135],[27,138,27,136],[27,139,27,137],[27,140,27,138],[27,141,27,139],[27,142,27,140],[27,143,27,141],[27,144,27,142],[27,145,27,143],[27,146,27,144],[27,147,27,145],[27,148,27,146],[27,149,27,147],[27,150,27,148],[27,151,27,149],[27,152,27,150],[27,153,27,151],[27,154,27,152],[27,155,27,153],[27,156,27,154],[27,157,27,155],[27,158,27,156],[27,159,27,157],[27,160,27,158],[27,161,27,159],[27,162,27,160],[27,163,27,161],[27,164,27,162],[27,165,27,163],[27,166,27,164],[27,167,27,165],[27,168,27,166],[27,169,27,167],[27,170,27,168],[27,171,27,169],[27,172,27,170],[27,173,27,171],[27,174,27,172],[27,175,27,173],[27,176,27,174],[27,177,27,175],[27,178,27,176],[27,179,27,177],[27,180,27,178],[27,181,27,179],[27,182,27,180],[27,183,27,181],[27,184,27,182],[27,185,27,183],[27,186,27,184],[27,187,27,185],[27,188,27,186],[27,189,27,187],[27,190,27,188],[27,191,27,189],[27,192,27,190],[27,193,27,191],[27,194,27,192],[27,195,27,193],[27,196,27,194],[27,197,27,195],[27,198,27,196],[27,199,27,197],[27,200,27,198],[27,201,27,199],[27,202,27,200],[27,203,27,201],[27,204,27,202],[27,205,27,203],[27,206,27,204],[27,207,27,205],[27,208,27,206],[27,209,27,207],[27,210,27,208],[27,211,27,209],[27,212,27,210],[27,213,27,211],[27,214,27,212],[27,215,27,213],[27,216,27,214],[27,217,27,215],[27,218,27,216],[27,219,27,217],[27,220,27,218],[27,221,27,219],[27,222,27,220],[27,223,27,221],[27,224,27,222],[27,225,27,223],[27,226,27,224],[27,227,27,225],[27,228,27,226],[27,229,27,227],[27,230,27,228],[27,231,27,229],[27,232,27,230],[27,233,27,231],[27,234,27,232],[27,235,27,233],[27,236,27,234],[27,237,27,235],[27,238,27,236],[27,239,27,237],[27,240,27,238],[27,241,27,239],[27,242,27,240],[27,243,27,241],[27,244,27,242],[27,245,27,243],[27,246,27,244],[27,247,27,245],[27,248,27,246],[27,249,27,247],[27,250,27,248],[27,251,27,249],[27,252,27,250],[27,253,27,251],[27,254,27,252],[27,255,27,253],[27,256,27,254],[27,257,27,255],[27,258,27,256],[27,259,27,257],[27,260,27,258],[27,261,27,259],[27,262,27,260],[27,263,27,261],[26,263,27,262],[-1,-1,-1,-1],[-1,-1,-1,-1],[-1,-1,-1,-1],[-1,-1,-1,-1],[-1,-1,-1,-1],[-1,-1,-1,-1],[-1,-1,-1,-1],[-1,-1,-1,-1],[-1,-1,-1,-1],[-1,-1,-1,-1],[-1,-1,-1,-1],[-1,-1,-1,-1],[-1,-1,-1,-1],[-1,-1,-1,-1],[-1,-1,-1,-1],[-1,-1,-1,-1],[-1,-1,-1,-1],[-1,-1,-1,-1],[-1,-1,-1,-1],[-1,-1,-1,-1],[-1,-1,-1,-1],[-1,-1,-1,-1],[-1,-1,-1,-1],[-1,-1,-1,-1]],"row":27,"col":0},{"scafLoop":[],"num":28,"stapLoop":[],"skip":[0,0,0,0,0,0,0,0,0,0,0,0,0,0,0,0,0,0,0,0,0,0,0,0,0,0,0,0,0,0,0,0,0,0,0,0,0,0,0,0,0,0,0,-1,0,0,0,0,0,0,0,0,0,0,0,0,0,0,0,0,0,0,0,0,0,0,0,0,0,0,0,0,0,0,0,0,0,0,0,0,0,0,0,0,0,0,0,0,0,0,0,-1,0,0,0,0,0,0,0,0,0,0,0,0,0,0,0,0,0,0,0,0,0,0,0,0,0,0,0,0,0,0,0,0,0,0,0,0,0,0,0,0,0,0,0,0,0,0,0,-1,0,0,0,0,0,0,0,0,0,0,0,0,0,0,0,0,0,0,0,0,0,0,0,0,0,0,0,0,0,0,0,0,0,0,0,0,0,0,0,0,0,0,0,0,0,0,0,-1,0,0,0,0,0,0,0,0,0,0,0,0,0,0,0,0,0,0,0,0,0,0,0,0,0,0,0,0,0,0,0,0,0,0,0,0,0,0,0,0,0,0,0,0,0,0,0,-1,0,0,0,0,0,0,0,0,0,0,0,0,0,0,0,0,0,0,0,0,0,0,0,0,0,0,0,0,0,0,0,0,0,0,0,0,0,0,0,0,0,0,0,0,0,0,0,0,0,0,0,0],"stap_colors":[[31,16225054],[63,16225054],[95,16225054],[127,16225054],[159,16225054],[191,16225054],[223,16225054],[271,8947848]],"stap":[[28,1,-1,-1],[28,2,28,0],[28,3,28,1],[28,4,28,2],[28,5,28,3],[28,6,28,4],[28,7,28,5],[28,8,28,6],[28,9,28,7],[28,10,28,8],[28,11,28,9],[28,12,28,10],[28,13,28,11],[28,14,28,12],[28,15,28,13],[28,16,28,14],[28,17,28,15],[28,18,28,16],[28,19,28,17],[28,20,28,18],[28,21,28,19],[28,22,28,20],[28,23,28,21],[29,23,28,22],[28,25,29,24],[28,26,28,24],[28,27,28,25],[28,28,28,26],[28,29,28,27],[28,30,28,28],[28,31,28,29],[-1,-1,28,30],[28,33,-1,-1],[28,34,28,32],[28,35,28,33],[28,36,28,34],[28,37,28,35],[28,38,28,36],[28,39,28,37],[27,39,28,38],[28,41,27,40],[28,42,28,40],[28,43,28,41],[28,44,28,42],[28,45,28,43],[28,46,28,44],[28,47,28,45],[28,48,28,46],[28,49,28,47],[28,50,28,48],[28,51,28,49],[28,52,28,50],[28,53,28,51],[28,54,28,52],[28,55,28,53],[29,55,28,54],[28,57,29,56],[28,58,28,56],[28,59,28,57],[28,60,28,58],[28,61,28,59],[28,62,28,60],[28,63,28,61],[-1,-1,28,62],[28,65,-1,-1],[28,66,28,64],[28,67,28,65],[28,68,28,66],[28,69,28,67],[28,70,28,68],[28,71,28,69],[27,71,28,70],[28,73,27,72],[28,74,28,72],[28,75,28,73],[28,76,28,74],[28,77,28,75],[28,78,28,76],[28,79,28,77],[28,80,28,78],[28,81,28,79],[28,82,28,80],[28,83,28,81],[28,84,28,82],[28,85,28,83],[28,86,28,84],[28,87,28,85],[29,87,28,86],[28,89,29,88],[28,90,28,88],[28,91,28,89],[28,92,28,90],[28,93,28,91],[28,94,28,92],[28,95,28,93],[-1,-1,28,94],[28,97,-1,-1],[28,98,28,96],[28,99,28,97],[28,100,28,98],[28,101,28,99],[28,102,28,100],[28,103,28,101],[27,103,28,102],[28,105,27,104],[28,106,28,104],[28,107,28,105],[28,108,28,106],[28,109,28,107],[28,110,28,108],[28,111,28,109],[28,112,28,110],[28,113,28,111],[28,114,28,112],[28,115,28,113],[28,116,28,114],[28,117,28,115],[28,118,28,116],[28,119,28,117],[29,119,28,118],[28,121,29,120],[28,122,28,120],[28,123,28,121],[28,124,28,122],[28,125,28,123],[28,126,28,124],[28,127,28,125],[-1,-1,28,126],[28,129,-1,-1],[28,130,28,128],[28,131,28,129],[28,132,28,130],[28,133,28,131],[28,134,28,132],[28,135,28,133],[28,136,28,134],[28,137,28,135],[28,138,28,136],[28,139,28,137],[28,140,28,138],[28,141,28,139],[28,142,28,140],[28,143,28,141],[28,144,28,142],[28,145,28,143],[28,146,28,144],[28,147,28,145],[28,148,28,146],[28,149,28,147],[28,150,28,148],[28,151,28,149],[29,151,28,150],[28,153,29,152],[28,154,28,152],[28,155,28,153],[28,156,28,154],[28,157,28,155],[28,158,28,156],[28,159,28,157],[-1,-1,28,158],[28,161,-1,-1],[28,162,28,160],[28,163,28,161],[28,164,28,162],[28,165,28,163],[28,166,28,164],[28,167,28,165],[27,167,28,166],[28,169,27,168],[28,170,28,168],[28,171,28,169],[28,172,28,170],[28,173,28,171],[28,174,28,172],[28,175,28,173],[28,176,28,174],[28,177,28,175],[28,178,28,176],[28,179,28,177],[28,180,28,178],[28,181,28,179],[28,182,28,180],[28,183,28,181],[29,183,28,182],[28,185,29,184],[28,186,28,184],[28,187,28,185],[28,188,28,186],[28,189,28,187],[28,190,28,188],[28,191,28,189],[-1,-1,28,190],[28,193,-1,-1],[28,194,28,192],[28,195,28,193],[28,196,28,194],[28,197,28,195],[28,198,28,196],[28,199,28,197],[27,199,28,198],[28,201,27,200],[28,202,28,200],[28,203,28,201],[28,204,28,202],[28,205,28,203],[28,206,28,204],[28,207,28,205],[28,208,28,206],[28,209,28,207],[28,210,28,208],[28,211,28,209],[28,212,28,210],[28,213,28,211],[28,214,28,212],[28,215,28,213],[29,215,28,214],[28,217,29,216],[28,218,28,216],[28,219,28,217],[28,220,28,218],[28,221,28,219],[28,222,28,220],[28,223,28,221],[-1,-1,28,222],[28,225,-1,-1],[28,226,28,224],[28,227,28,225],[28,228,28,226],[28,229,28,227],[28,230,28,228],[28,231,28,229],[27,231,28,230],[28,233,27,232],[28,234,28,232],[28,235,28,233],[28,236,28,234],[28,237,28,235],[28,238,28,236],[28,239,28,237],[28,240,28,238],[28,241,28,239],[28,242,28,240],[28,243,28,241],[28,244,28,242],[28,245,28,243],[28,246,28,244],[28,247,28,245],[29,247,28,246],[28,249,29,248],[28,250,28,248],[28,251,28,249],[28,252,28,250],[28,253,28,251],[28,254,28,252],[28,255,28,253],[28,256,28,254],[28,257,28,255],[28,258,28,256],[28,259,28,257],[28,260,28,258],[28,261,28,259],[28,262,28,260],[28,263,28,261],[28,264,28,262],[28,265,28,263],[28,266,28,264],[28,267,28,265],[28,268,28,266],[28,269,28,267],[28,270,28,268],[28,271,28,269],[-1,-1,28,270],[-1,-1,-1,-1],[-1,-1,-1,-1],[-1,-1,-1,-1],[-1,-1,-1,-1],[-1,-1,-1,-1],[-1,-1,-1,-1],[-1,-1,-1,-1],[-1,-1,-1,-1],[-1,-1,-1,-1],[-1,-1,-1,-1],[-1,-1,-1,-1],[-1,-1,-1,-1],[-1,-1,-1,-1],[-1,-1,-1,-1],[-1,-1,-1,-1],[-1,-1,-1,-1]],"loop":[0,0,0,0,0,0,0,0,0,0,0,0,0,0,0,0,0,0,0,0,0,0,0,0,0,0,0,0,0,0,0,0,0,0,0,0,0,0,0,0,0,0,0,0,0,0,0,0,0,0,0,0,0,0,0,0,0,0,0,0,0,0,0,0,0,0,0,0,0,0,0,0,0,0,0,0,0,0,0,0,0,0,0,0,0,0,0,0,0,0,0,0,0,0,0,0,0,0,0,0,0,0,0,0,0,0,0,0,0,0,0,0,0,0,0,0,0,0,0,0,0,0,0,0,0,0,0,0,0,0,0,0,0,0,0,0,0,0,0,0,0,0,0,0,0,0,0,0,0,0,0,0,0,0,0,0,0,0,0,0,0,0,0,0,0,0,0,0,0,0,0,0,0,0,0,0,0,0,0,0,0,0,0,0,0,0,0,0,0,0,0,0,0,0,0,0,0,0,0,0,0,0,0,0,0,0,0,0,0,0,0,0,0,0,0,0,0,0,0,0,0,0,0,0,0,0,0,0,0,0,0,0,0,0,0,0,0,0,0,0,0,0,0,0,0,0,0,0,0,0,0,0,0,0,0,0,0,0,0,0,0,0,0,0,0,0,0,0,0,0,0,0,0,0,0,0,0,0,0,0,0,0,0,0,0,0,0,0],"scaf":[[-1,-1,-1,-1],[-1,-1,-1,-1],[-1,-1,-1,-1],[-1,-1,-1,-1],[-1,-1,-1,-1],[-1,-1,-1,-1],[-1,-1,-1,-1],[-1,-1,-1,-1],[29,8,28,9],[28,8,28,10],[28,9,28,11],[28,10,28,12],[28,11,28,13],[28,12,28,14],[28,13,28,15],[28,14,28,16],[28,15,28,17],[28,16,28,18],[28,17,28,19],[28,18,28,20],[28,19,28,21],[28,20,28,22],[28,21,28,23],[28,22,28,24],[28,23,28,25],[28,24,28,26],[28,25,28,27],[28,26,28,28],[28,27,28,29],[28,28,28,30],[28,29,28,31],[28,30,28,32],[28,31,28,33],[28,32,28,34],[28,33,28,35],[28,34,28,36],[28,35,28,37],[28,36,28,38],[28,37,28,39],[28,38,28,40],[28,39,28,41],[28,40,28,42],[28,41,28,43],[28,42,28,44],[28,43,28,45],[28,44,28,46],[28,45,28,47],[28,46,28,48],[28,47,28,49],[28,48,28,50],[28,49,28,51],[28,50,28,52],[28,51,28,53],[28,52,28,54],[28,53,28,55],[28,54,28,56],[28,55,28,57],[28,56,28,58],[28,57,28,59],[28,58,28,60],[28,59,28,61],[28,60,28,62],[28,61,28,63],[28,62,28,64],[28,63,28,65],[28,64,28,66],[28,65,28,67],[28,66,28,68],[28,67,28,69],[28,68,28,70],[28,69,28,71],[28,70,28,72],[28,71,28,73],[28,72,28,74],[28,73,28,75],[28,74,28,76],[28,75,28,77],[28,76,28,78],[28,77,28,79],[28,78,28,80],[28,79,28,81],[28,80,28,82],[28,81,28,83],[28,82,28,84],[28,83,28,85],[28,84,28,86],[28,85,28,87],[28,86,28,88],[28,87,28,89],[28,88,28,90],[28,89,28,91],[28,90,28,92],[28,91,28,93],[28,92,28,94],[28,93,28,95],[28,94,28,96],[28,95,28,97],[28,96,28,98],[28,97,28,99],[28,98,28,100],[28,99,28,101],[28,100,28,102],[28,101,28,103],[28,102,28,104],[28,103,28,105],[28,104,28,106],[28,105,28,107],[28,106,28,108],[28,107,28,109],[28,108,28,110],[28,109,28,111],[28,110,28,112],[28,111,28,113],[28,112,28,114],[28,113,28,115],[28,114,28,116],[28,115,28,117],[28,116,28,118],[28,117,28,119],[28,118,28,120],[28,119,28,121],[28,120,28,122],[28,121,28,123],[28,122,28,124],[28,123,28,125],[28,124,28,126],[28,125,28,127],[28,126,28,128],[28,127,28,129],[28,128,28,130],[28,129,27,130],[27,131,28,132],[28,131,28,133],[28,132,28,134],[28,133,28,135],[28,134,28,136],[28,135,28,137],[28,136,28,138],[28,137,28,139],[28,138,28,140],[28,139,28,141],[28,140,28,142],[28,141,28,143],[28,142,28,144],[28,143,28,145],[28,144,28,146],[28,145,28,147],[28,146,28,148],[28,147,28,149],[28,148,28,150],[28,149,28,151],[28,150,28,152],[28,151,28,153],[28,152,28,154],[28,153,28,155],[28,154,28,156],[28,155,28,157],[28,156,28,158],[28,157,28,159],[28,158,28,160],[28,159,28,161],[28,160,28,162],[28,161,28,163],[28,162,28,164],[28,163,28,165],[28,164,28,166],[28,165,28,167],[28,166,28,168],[28,167,28,169],[28,168,28,170],[28,169,28,171],[28,170,28,172],[28,171,28,173],[28,172,28,174],[28,173,28,175],[28,174,28,176],[28,175,28,177],[28,176,28,178],[28,177,28,179],[28,178,28,180],[28,179,28,181],[28,180,28,182],[28,181,28,183],[28,182,28,184],[28,183,28,185],[28,184,28,186],[28,185,28,187],[28,186,28,188],[28,187,28,189],[28,188,28,190],[28,189,28,191],[28,190,28,192],[28,191,28,193],[28,192,28,194],[28,193,28,195],[28,194,28,196],[28,195,28,197],[28,196,28,198],[28,197,28,199],[28,198,28,200],[28,199,28,201],[28,200,28,202],[28,201,28,203],[28,202,28,204],[28,203,28,205],[28,204,28,206],[28,205,28,207],[28,206,28,208],[28,207,28,209],[28,208,28,210],[28,209,28,211],[28,210,28,212],[28,211,28,213],[28,212,28,214],[28,213,28,215],[28,214,28,216],[28,215,28,217],[28,216,28,218],[28,217,28,219],[28,218,28,220],[28,219,28,221],[28,220,28,222],[28,221,28,223],[28,222,28,224],[28,223,28,225],[28,224,28,226],[28,225,28,227],[28,226,28,228],[28,227,28,229],[28,228,28,230],[28,229,28,231],[28,230,28,232],[28,231,28,233],[28,232,28,234],[28,233,28,235],[28,234,28,236],[28,235,28,237],[28,236,28,238],[28,237,28,239],[28,238,28,240],[28,239,28,241],[28,240,28,242],[28,241,28,243],[28,242,28,244],[28,243,28,245],[28,244,28,246],[28,245,28,247],[28,246,28,248],[28,247,28,249],[28,248,28,250],[28,249,28,251],[28,250,28,252],[28,251,28,253],[28,252,28,254],[28,253,28,255],[28,254,28,256],[28,255,28,257],[28,256,28,258],[28,257,28,259],[28,258,28,260],[28,259,28,261],[28,260,28,262],[28,261,28,263],[28,262,29,263],[-1,-1,-1,-1],[-1,-1,-1,-1],[-1,-1,-1,-1],[-1,-1,-1,-1],[-1,-1,-1,-1],[-1,-1,-1,-1],[-1,-1,-1,-1],[-1,-1,-1,-1],[-1,-1,-1,-1],[-1,-1,-1,-1],[-1,-1,-1,-1],[-1,-1,-1,-1],[-1,-1,-1,-1],[-1,-1,-1,-1],[-1,-1,-1,-1],[-1,-1,-1,-1],[-1,-1,-1,-1],[-1,-1,-1,-1],[-1,-1,-1,-1],[-1,-1,-1,-1],[-1,-1,-1,-1],[-1,-1,-1,-1],[-1,-1,-1,-1],[-1,-1,-1,-1]],"row":28,"col":0},{"scafLoop":[],"num":29,"stapLoop":[],"skip":[0,0,0,0,0,0,0,0,0,0,0,0,0,0,0,0,0,0,0,0,0,0,0,0,0,0,0,0,0,0,0,0,0,0,0,0,0,0,0,0,0,0,0,-1,0,0,0,0,0,0,0,0,0,0,0,0,0,0,0,0,0,0,0,0,0,0,0,0,0,0,0,0,0,0,0,0,0,0,0,0,0,0,0,0,0,0,0,0,0,0,0,-1,0,0,0,0,0,0,0,0,0,0,0,0,0,0,0,0,0,0,0,0,0,0,0,0,0,0,0,0,0,0,0,0,0,0,0,0,0,0,0,0,0,0,0,0,0,0,0,-1,0,0,0,0,0,0,0,0,0,0,0,0,0,0,0,0,0,0,0,0,0,0,0,0,0,0,0,0,0,0,0,0,0,0,0,0,0,0,0,0,0,0,0,0,0,0,0,-1,0,0,0,0,0,0,0,0,0,0,0,0,0,0,0,0,0,0,0,0,0,0,0,0,0,0,0,0,0,0,0,0,0,0,0,0,0,0,0,0,0,0,0,0,0,0,0,-1,0,0,0,0,0,0,0,0,0,0,0,0,0,0,0,0,0,0,0,0,0,0,0,0,0,0,0,0,0,0,0,0,0,0,0,0,0,0,0,0,0,0,0,0,0,0,0,0,0,0,0,0],"stap_colors":[[0,8947848],[48,16225054],[80,16225054],[112,16225054],[144,16225054],[176,16225054],[208,16225054],[240,16225054]],"stap":[[-1,-1,29,1],[29,0,29,2],[29,1,29,3],[29,2,29,4],[29,3,29,5],[29,4,29,6],[29,5,29,7],[29,6,29,8],[29,7,29,9],[29,8,29,10],[29,9,29,11],[29,10,29,12],[29,11,29,13],[29,12,29,14],[29,13,29,15],[29,14,29,16],[29,15,29,17],[29,16,29,18],[29,17,29,19],[29,18,29,20],[29,19,29,21],[29,20,29,22],[29,21,29,23],[29,22,28,23],[28,24,29,25],[29,24,29,26],[29,25,29,27],[29,26,29,28],[29,27,29,29],[29,28,29,30],[29,29,29,31],[29,30,29,32],[29,31,29,33],[29,32,29,34],[29,33,29,35],[29,34,29,36],[29,35,29,37],[29,36,29,38],[29,37,29,39],[29,38,30,39],[30,40,29,41],[29,40,29,42],[29,41,29,43],[29,42,29,44],[29,43,29,45],[29,44,29,46],[29,45,29,47],[29,46,-1,-1],[-1,-1,29,49],[29,48,29,50],[29,49,29,51],[29,50,29,52],[29,51,29,53],[29,52,29,54],[29,53,29,55],[29,54,28,55],[28,56,29,57],[29,56,29,58],[29,57,29,59],[29,58,29,60],[29,59,29,61],[29,60,29,62],[29,61,29,63],[29,62,29,64],[29,63,29,65],[29,64,29,66],[29,65,29,67],[29,66,29,68],[29,67,29,69],[29,68,29,70],[29,69,29,71],[29,70,30,71],[30,72,29,73],[29,72,29,74],[29,73,29,75],[29,74,29,76],[29,75,29,77],[29,76,29,78],[29,77,29,79],[29,78,-1,-1],[-1,-1,29,81],[29,80,29,82],[29,81,29,83],[29,82,29,84],[29,83,29,85],[29,84,29,86],[29,85,29,87],[29,86,28,87],[28,88,29,89],[29,88,29,90],[29,89,29,91],[29,90,29,92],[29,91,29,93],[29,92,29,94],[29,93,29,95],[29,94,29,96],[29,95,29,97],[29,96,29,98],[29,97,29,99],[29,98,29,100],[29,99,29,101],[29,100,29,102],[29,101,29,103],[29,102,30,103],[30,104,29,105],[29,104,29,106],[29,105,29,107],[29,106,29,108],[29,107,29,109],[29,108,29,110],[29,109,29,111],[29,110,-1,-1],[-1,-1,29,113],[29,112,29,114],[29,113,29,115],[29,114,29,116],[29,115,29,117],[29,116,29,118],[29,117,29,119],[29,118,28,119],[28,120,29,121],[29,120,29,122],[29,121,29,123],[29,122,29,124],[29,123,29,125],[29,124,29,126],[29,125,29,127],[29,126,29,128],[29,127,29,129],[29,128,29,130],[29,129,29,131],[29,130,29,132],[29,131,29,133],[29,132,29,134],[29,133,29,135],[29,134,29,136],[29,135,29,137],[29,136,29,138],[29,137,29,139],[29,138,29,140],[29,139,29,141],[29,140,29,142],[29,141,29,143],[29,142,-1,-1],[-1,-1,29,145],[29,144,29,146],[29,145,29,147],[29,146,29,148],[29,147,29,149],[29,148,29,150],[29,149,29,151],[29,150,28,151],[28,152,29,153],[29,152,29,154],[29,153,29,155],[29,154,29,156],[29,155,29,157],[29,156,29,158],[29,157,29,159],[29,158,29,160],[29,159,29,161],[29,160,29,162],[29,161,29,163],[29,162,29,164],[29,163,29,165],[29,164,29,166],[29,165,29,167],[29,166,30,167],[30,168,29,169],[29,168,29,170],[29,169,29,171],[29,170,29,172],[29,171,29,173],[29,172,29,174],[29,173,29,175],[29,174,-1,-1],[-1,-1,29,177],[29,176,29,178],[29,177,29,179],[29,178,29,180],[29,179,29,181],[29,180,29,182],[29,181,29,183],[29,182,28,183],[28,184,29,185],[29,184,29,186],[29,185,29,187],[29,186,29,188],[29,187,29,189],[29,188,29,190],[29,189,29,191],[29,190,29,192],[29,191,29,193],[29,192,29,194],[29,193,29,195],[29,194,29,196],[29,195,29,197],[29,196,29,198],[29,197,29,199],[29,198,30,199],[30,200,29,201],[29,200,29,202],[29,201,29,203],[29,202,29,204],[29,203,29,205],[29,204,29,206],[29,205,29,207],[29,206,-1,-1],[-1,-1,29,209],[29,208,29,210],[29,209,29,211],[29,210,29,212],[29,211,29,213],[29,212,29,214],[29,213,29,215],[29,214,28,215],[28,216,29,217],[29,216,29,218],[29,217,29,219],[29,218,29,220],[29,219,29,221],[29,220,29,222],[29,221,29,223],[29,222,29,224],[29,223,29,225],[29,224,29,226],[29,225,29,227],[29,226,29,228],[29,227,29,229],[29,228,29,230],[29,229,29,231],[29,230,30,231],[30,232,29,233],[29,232,29,234],[29,233,29,235],[29,234,29,236],[29,235,29,237],[29,236,29,238],[29,237,29,239],[29,238,-1,-1],[-1,-1,29,241],[29,240,29,242],[29,241,29,243],[29,242,29,244],[29,243,29,245],[29,244,29,246],[29,245,29,247],[29,246,28,247],[28,248,29,249],[29,248,29,250],[29,249,29,251],[29,250,29,252],[29,251,29,253],[29,252,29,254],[29,253,29,255],[29,254,29,256],[29,255,29,257],[29,256,29,258],[29,257,29,259],[29,258,29,260],[29,259,29,261],[29,260,29,262],[29,261,29,263],[29,262,29,264],[29,263,29,265],[29,264,29,266],[29,265,29,267],[29,266,29,268],[29,267,29,269],[29,268,29,270],[29,269,29,271],[29,270,-1,-1],[-1,-1,-1,-1],[-1,-1,-1,-1],[-1,-1,-1,-1],[-1,-1,-1,-1],[-1,-1,-1,-1],[-1,-1,-1,-1],[-1,-1,-1,-1],[-1,-1,-1,-1],[-1,-1,-1,-1],[-1,-1,-1,-1],[-1,-1,-1,-1],[-1,-1,-1,-1],[-1,-1,-1,-1],[-1,-1,-1,-1],[-1,-1,-1,-1],[-1,-1,-1,-1]],"loop":[0,0,0,0,0,0,0,0,0,0,0,0,0,0,0,0,0,0,0,0,0,0,0,0,0,0,0,0,0,0,0,0,0,0,0,0,0,0,0,0,0,0,0,0,0,0,0,0,0,0,0,0,0,0,0,0,0,0,0,0,0,0,0,0,0,0,0,0,0,0,0,0,0,0,0,0,0,0,0,0,0,0,0,0,0,0,0,0,0,0,0,0,0,0,0,0,0,0,0,0,0,0,0,0,0,0,0,0,0,0,0,0,0,0,0,0,0,0,0,0,0,0,0,0,0,0,0,0,0,0,0,0,0,0,0,0,0,0,0,0,0,0,0,0,0,0,0,0,0,0,0,0,0,0,0,0,0,0,0,0,0,0,0,0,0,0,0,0,0,0,0,0,0,0,0,0,0,0,0,0,0,0,0,0,0,0,0,0,0,0,0,0,0,0,0,0,0,0,0,0,0,0,0,0,0,0,0,0,0,0,0,0,0,0,0,0,0,0,0,0,0,0,0,0,0,0,0,0,0,0,0,0,0,0,0,0,0,0,0,0,0,0,0,0,0,0,0,0,0,0,0,0,0,0,0,0,0,0,0,0,0,0,0,0,0,0,0,0,0,0,0,0,0,0,0,0,0,0,0,0,0,0,0,0,0,0,0,0],"scaf":[[-1,-1,-1,-1],[-1,-1,-1,-1],[-1,-1,-1,-1],[-1,-1,-1,-1],[-1,-1,-1,-1],[-1,-1,-1,-1],[-1,-1,-1,-1],[-1,-1,-1,-1],[29,9,28,8],[29,10,29,8],[29,11,29,9],[29,12,29,10],[29,13,29,11],[29,14,29,12],[29,15,29,13],[29,16,29,14],[29,17,29,15],[29,18,29,16],[29,19,29,17],[29,20,29,18],[29,21,29,19],[29,22,29,20],[29,23,29,21],[29,24,29,22],[29,25,29,23],[29,26,29,24],[29,27,29,25],[29,28,29,26],[29,29,29,27],[29,30,29,28],[29,31,29,29],[29,32,29,30],[29,33,29,31],[29,34,29,32],[29,35,29,33],[29,36,29,34],[29,37,29,35],[29,38,29,36],[29,39,29,37],[29,40,29,38],[29,41,29,39],[29,42,29,40],[29,43,29,41],[29,44,29,42],[29,45,29,43],[29,46,29,44],[29,47,29,45],[29,48,29,46],[29,49,29,47],[29,50,29,48],[29,51,29,49],[29,52,29,50],[29,53,29,51],[29,54,29,52],[29,55,29,53],[29,56,29,54],[29,57,29,55],[29,58,29,56],[29,59,29,57],[29,60,29,58],[29,61,29,59],[29,62,29,60],[29,63,29,61],[29,64,29,62],[29,65,29,63],[29,66,29,64],[29,67,29,65],[29,68,29,66],[29,69,29,67],[29,70,29,68],[29,71,29,69],[29,72,29,70],[29,73,29,71],[29,74,29,72],[29,75,29,73],[29,76,29,74],[29,77,29,75],[29,78,29,76],[29,79,29,77],[29,80,29,78],[29,81,29,79],[29,82,29,80],[29,83,29,81],[29,84,29,82],[29,85,29,83],[29,86,29,84],[29,87,29,85],[29,88,29,86],[29,89,29,87],[29,90,29,88],[29,91,29,89],[29,92,29,90],[29,93,29,91],[29,94,29,92],[29,95,29,93],[29,96,29,94],[29,97,29,95],[29,98,29,96],[29,99,29,97],[29,100,29,98],[29,101,29,99],[29,102,29,100],[29,103,29,101],[29,104,29,102],[29,105,29,103],[29,106,29,104],[29,107,29,105],[29,108,29,106],[29,109,29,107],[29,110,29,108],[29,111,29,109],[29,112,29,110],[29,113,29,111],[29,114,29,112],[29,115,29,113],[29,116,29,114],[29,117,29,115],[29,118,29,116],[29,119,29,117],[29,120,29,118],[29,121,29,119],[29,122,29,120],[29,123,29,121],[29,124,29,122],[29,125,29,123],[29,126,29,124],[29,127,29,125],[29,128,29,126],[29,129,29,127],[29,130,29,128],[30,130,29,129],[29,132,30,131],[29,133,29,131],[29,134,29,132],[29,135,29,133],[29,136,29,134],[29,137,29,135],[29,138,29,136],[29,139,29,137],[29,140,29,138],[29,141,29,139],[29,142,29,140],[29,143,29,141],[29,144,29,142],[29,145,29,143],[29,146,29,144],[29,147,29,145],[29,148,29,146],[29,149,29,147],[29,150,29,148],[29,151,29,149],[29,152,29,150],[29,153,29,151],[29,154,29,152],[29,155,29,153],[29,156,29,154],[29,157,29,155],[29,158,29,156],[29,159,29,157],[29,160,29,158],[29,161,29,159],[29,162,29,160],[29,163,29,161],[29,164,29,162],[29,165,29,163],[29,166,29,164],[29,167,29,165],[29,168,29,166],[29,169,29,167],[29,170,29,168],[29,171,29,169],[29,172,29,170],[29,173,29,171],[29,174,29,172],[29,175,29,173],[29,176,29,174],[29,177,29,175],[29,178,29,176],[29,179,29,177],[29,180,29,178],[29,181,29,179],[29,182,29,180],[29,183,29,181],[29,184,29,182],[29,185,29,183],[29,186,29,184],[29,187,29,185],[29,188,29,186],[29,189,29,187],[29,190,29,188],[29,191,29,189],[29,192,29,190],[29,193,29,191],[29,194,29,192],[29,195,29,193],[29,196,29,194],[29,197,29,195],[29,198,29,196],[29,199,29,197],[29,200,29,198],[29,201,29,199],[29,202,29,200],[29,203,29,201],[29,204,29,202],[29,205,29,203],[29,206,29,204],[29,207,29,205],[29,208,29,206],[29,209,29,207],[29,210,29,208],[29,211,29,209],[29,212,29,210],[29,213,29,211],[29,214,29,212],[29,215,29,213],[29,216,29,214],[29,217,29,215],[29,218,29,216],[29,219,29,217],[29,220,29,218],[29,221,29,219],[29,222,29,220],[29,223,29,221],[29,224,29,222],[29,225,29,223],[29,226,29,224],[29,227,29,225],[29,228,29,226],[29,229,29,227],[29,230,29,228],[29,231,29,229],[29,232,29,230],[29,233,29,231],[29,234,29,232],[29,235,29,233],[29,236,29,234],[29,237,29,235],[29,238,29,236],[29,239,29,237],[29,240,29,238],[29,241,29,239],[29,242,29,240],[29,243,29,241],[29,244,29,242],[29,245,29,243],[29,246,29,244],[29,247,29,245],[29,248,29,246],[29,249,29,247],[29,250,29,248],[29,251,29,249],[29,252,29,250],[29,253,29,251],[29,254,29,252],[29,255,29,253],[29,256,29,254],[29,257,29,255],[29,258,29,256],[29,259,29,257],[29,260,29,258],[29,261,29,259],[29,262,29,260],[29,263,29,261],[28,263,29,262],[-1,-1,-1,-1],[-1,-1,-1,-1],[-1,-1,-1,-1],[-1,-1,-1,-1],[-1,-1,-1,-1],[-1,-1,-1,-1],[-1,-1,-1,-1],[-1,-1,-1,-1],[-1,-1,-1,-1],[-1,-1,-1,-1],[-1,-1,-1,-1],[-1,-1,-1,-1],[-1,-1,-1,-1],[-1,-1,-1,-1],[-1,-1,-1,-1],[-1,-1,-1,-1],[-1,-1,-1,-1],[-1,-1,-1,-1],[-1,-1,-1,-1],[-1,-1,-1,-1],[-1,-1,-1,-1],[-1,-1,-1,-1],[-1,-1,-1,-1],[-1,-1,-1,-1]],"row":29,"col":0},{"scafLoop":[],"num":30,"stapLoop":[],"skip":[0,0,0,0,0,0,0,0,0,0,0,0,0,0,0,0,0,0,0,0,0,0,0,0,0,0,0,0,0,0,0,0,0,0,0,0,0,0,0,0,0,0,0,-1,0,0,0,0,0,0,0,0,0,0,0,0,0,0,0,0,0,0,0,0,0,0,0,0,0,0,0,0,0,0,0,0,0,0,0,0,0,0,0,0,0,0,0,0,0,0,0,-1,0,0,0,0,0,0,0,0,0,0,0,0,0,0,0,0,0,0,0,0,0,0,0,0,0,0,0,0,0,0,0,0,0,0,0,0,0,0,0,0,0,0,0,0,0,0,0,-1,0,0,0,0,0,0,0,0,0,0,0,0,0,0,0,0,0,0,0,0,0,0,0,0,0,0,0,0,0,0,0,0,0,0,0,0,0,0,0,0,0,0,0,0,0,0,0,-1,0,0,0,0,0,0,0,0,0,0,0,0,0,0,0,0,0,0,0,0,0,0,0,0,0,0,0,0,0,0,0,0,0,0,0,0,0,0,0,0,0,0,0,0,0,0,0,-1,0,0,0,0,0,0,0,0,0,0,0,0,0,0,0,0,0,0,0,0,0,0,0,0,0,0,0,0,0,0,0,0,0,0,0,0,0,0,0,0,0,0,0,0,0,0,0,0,0,0,0,0],"stap_colors":[[31,16225054],[63,16225054],[95,16225054],[127,16225054],[159,16225054],[191,16225054],[223,16225054],[271,8947848]],"stap":[[30,1,-1,-1],[30,2,30,0],[30,3,30,1],[30,4,30,2],[30,5,30,3],[30,6,30,4],[30,7,30,5],[30,8,30,6],[30,9,30,7],[30,10,30,8],[30,11,30,9],[30,12,30,10],[30,13,30,11],[30,14,30,12],[30,15,30,13],[30,16,30,14],[30,17,30,15],[30,18,30,16],[30,19,30,17],[30,20,30,18],[30,21,30,19],[30,22,30,20],[30,23,30,21],[31,23,30,22],[30,25,31,24],[30,26,30,24],[30,27,30,25],[30,28,30,26],[30,29,30,27],[30,30,30,28],[30,31,30,29],[-1,-1,30,30],[30,33,-1,-1],[30,34,30,32],[30,35,30,33],[30,36,30,34],[30,37,30,35],[30,38,30,36],[30,39,30,37],[29,39,30,38],[30,41,29,40],[30,42,30,40],[30,43,30,41],[30,44,30,42],[30,45,30,43],[30,46,30,44],[30,47,30,45],[30,48,30,46],[30,49,30,47],[30,50,30,48],[30,51,30,49],[30,52,30,50],[30,53,30,51],[30,54,30,52],[30,55,30,53],[31,55,30,54],[30,57,31,56],[30,58,30,56],[30,59,30,57],[30,60,30,58],[30,61,30,59],[30,62,30,60],[30,63,30,61],[-1,-1,30,62],[30,65,-1,-1],[30,66,30,64],[30,67,30,65],[30,68,30,66],[30,69,30,67],[30,70,30,68],[30,71,30,69],[29,71,30,70],[30,73,29,72],[30,74,30,72],[30,75,30,73],[30,76,30,74],[30,77,30,75],[30,78,30,76],[30,79,30,77],[30,80,30,78],[30,81,30,79],[30,82,30,80],[30,83,30,81],[30,84,30,82],[30,85,30,83],[30,86,30,84],[30,87,30,85],[31,87,30,86],[30,89,31,88],[30,90,30,88],[30,91,30,89],[30,92,30,90],[30,93,30,91],[30,94,30,92],[30,95,30,93],[-1,-1,30,94],[30,97,-1,-1],[30,98,30,96],[30,99,30,97],[30,100,30,98],[30,101,30,99],[30,102,30,100],[30,103,30,101],[29,103,30,102],[30,105,29,104],[30,106,30,104],[30,107,30,105],[30,108,30,106],[30,109,30,107],[30,110,30,108],[30,111,30,109],[30,112,30,110],[30,113,30,111],[30,114,30,112],[30,115,30,113],[30,116,30,114],[30,117,30,115],[30,118,30,116],[30,119,30,117],[31,119,30,118],[30,121,31,120],[30,122,30,120],[30,123,30,121],[30,124,30,122],[30,125,30,123],[30,126,30,124],[30,127,30,125],[-1,-1,30,126],[30,129,-1,-1],[30,130,30,128],[30,131,30,129],[30,132,30,130],[30,133,30,131],[30,134,30,132],[30,135,30,133],[30,136,30,134],[30,137,30,135],[30,138,30,136],[30,139,30,137],[30,140,30,138],[30,141,30,139],[30,142,30,140],[30,143,30,141],[30,144,30,142],[30,145,30,143],[30,146,30,144],[30,147,30,145],[30,148,30,146],[30,149,30,147],[30,150,30,148],[30,151,30,149],[31,151,30,150],[30,153,31,152],[30,154,30,152],[30,155,30,153],[30,156,30,154],[30,157,30,155],[30,158,30,156],[30,159,30,157],[-1,-1,30,158],[30,161,-1,-1],[30,162,30,160],[30,163,30,161],[30,164,30,162],[30,165,30,163],[30,166,30,164],[30,167,30,165],[29,167,30,166],[30,169,29,168],[30,170,30,168],[30,171,30,169],[30,172,30,170],[30,173,30,171],[30,174,30,172],[30,175,30,173],[30,176,30,174],[30,177,30,175],[30,178,30,176],[30,179,30,177],[30,180,30,178],[30,181,30,179],[30,182,30,180],[30,183,30,181],[31,183,30,182],[30,185,31,184],[30,186,30,184],[30,187,30,185],[30,188,30,186],[30,189,30,187],[30,190,30,188],[30,191,30,189],[-1,-1,30,190],[30,193,-1,-1],[30,194,30,192],[30,195,30,193],[30,196,30,194],[30,197,30,195],[30,198,30,196],[30,199,30,197],[29,199,30,198],[30,201,29,200],[30,202,30,200],[30,203,30,201],[30,204,30,202],[30,205,30,203],[30,206,30,204],[30,207,30,205],[30,208,30,206],[30,209,30,207],[30,210,30,208],[30,211,30,209],[30,212,30,210],[30,213,30,211],[30,214,30,212],[30,215,30,213],[31,215,30,214],[30,217,31,216],[30,218,30,216],[30,219,30,217],[30,220,30,218],[30,221,30,219],[30,222,30,220],[30,223,30,221],[-1,-1,30,222],[30,225,-1,-1],[30,226,30,224],[30,227,30,225],[30,228,30,226],[30,229,30,227],[30,230,30,228],[30,231,30,229],[29,231,30,230],[30,233,29,232],[30,234,30,232],[30,235,30,233],[30,236,30,234],[30,237,30,235],[30,238,30,236],[30,239,30,237],[30,240,30,238],[30,241,30,239],[30,242,30,240],[30,243,30,241],[30,244,30,242],[30,245,30,243],[30,246,30,244],[30,247,30,245],[31,247,30,246],[30,249,31,248],[30,250,30,248],[30,251,30,249],[30,252,30,250],[30,253,30,251],[30,254,30,252],[30,255,30,253],[30,256,30,254],[30,257,30,255],[30,258,30,256],[30,259,30,257],[30,260,30,258],[30,261,30,259],[30,262,30,260],[30,263,30,261],[30,264,30,262],[30,265,30,263],[30,266,30,264],[30,267,30,265],[30,268,30,266],[30,269,30,267],[30,270,30,268],[30,271,30,269],[-1,-1,30,270],[-1,-1,-1,-1],[-1,-1,-1,-1],[-1,-1,-1,-1],[-1,-1,-1,-1],[-1,-1,-1,-1],[-1,-1,-1,-1],[-1,-1,-1,-1],[-1,-1,-1,-1],[-1,-1,-1,-1],[-1,-1,-1,-1],[-1,-1,-1,-1],[-1,-1,-1,-1],[-1,-1,-1,-1],[-1,-1,-1,-1],[-1,-1,-1,-1],[-1,-1,-1,-1]],"loop":[0,0,0,0,0,0,0,0,0,0,0,0,0,0,0,0,0,0,0,0,0,0,0,0,0,0,0,0,0,0,0,0,0,0,0,0,0,0,0,0,0,0,0,0,0,0,0,0,0,0,0,0,0,0,0,0,0,0,0,0,0,0,0,0,0,0,0,0,0,0,0,0,0,0,0,0,0,0,0,0,0,0,0,0,0,0,0,0,0,0,0,0,0,0,0,0,0,0,0,0,0,0,0,0,0,0,0,0,0,0,0,0,0,0,0,0,0,0,0,0,0,0,0,0,0,0,0,0,0,0,0,0,0,0,0,0,0,0,0,0,0,0,0,0,0,0,0,0,0,0,0,0,0,0,0,0,0,0,0,0,0,0,0,0,0,0,0,0,0,0,0,0,0,0,0,0,0,0,0,0,0,0,0,0,0,0,0,0,0,0,0,0,0,0,0,0,0,0,0,0,0,0,0,0,0,0,0,0,0,0,0,0,0,0,0,0,0,0,0,0,0,0,0,0,0,0,0,0,0,0,0,0,0,0,0,0,0,0,0,0,0,0,0,0,0,0,0,0,0,0,0,0,0,0,0,0,0,0,0,0,0,0,0,0,0,0,0,0,0,0,0,0,0,0,0,0,0,0,0,0,0,0,0,0,0,0,0,0],"scaf":[[-1,-1,-1,-1],[-1,-1,-1,-1],[-1,-1,-1,-1],[-1,-1,-1,-1],[-1,-1,-1,-1],[-1,-1,-1,-1],[-1,-1,-1,-1],[-1,-1,-1,-1],[31,8,30,9],[30,8,30,10],[30,9,30,11],[30,10,30,12],[30,11,30,13],[30,12,30,14],[30,13,30,15],[30,14,30,16],[30,15,30,17],[30,16,30,18],[30,17,30,19],[30,18,30,20],[30,19,30,21],[30,20,30,22],[30,21,30,23],[30,22,30,24],[30,23,30,25],[30,24,30,26],[30,25,30,27],[30,26,30,28],[30,27,30,29],[30,28,30,30],[30,29,30,31],[30,30,30,32],[30,31,30,33],[30,32,30,34],[30,33,30,35],[30,34,30,36],[30,35,30,37],[30,36,30,38],[30,37,30,39],[30,38,30,40],[30,39,30,41],[30,40,30,42],[30,41,30,43],[30,42,30,44],[30,43,30,45],[30,44,30,46],[30,45,30,47],[30,46,30,48],[30,47,30,49],[30,48,30,50],[30,49,30,51],[30,50,30,52],[30,51,30,53],[30,52,30,54],[30,53,30,55],[30,54,30,56],[30,55,30,57],[30,56,30,58],[30,57,30,59],[30,58,30,60],[30,59,30,61],[30,60,30,62],[30,61,30,63],[30,62,30,64],[30,63,30,65],[30,64,30,66],[30,65,30,67],[30,66,30,68],[30,67,30,69],[30,68,30,70],[30,69,30,71],[30,70,30,72],[30,71,30,73],[30,72,30,74],[30,73,30,75],[30,74,30,76],[30,75,30,77],[30,76,30,78],[30,77,30,79],[30,78,30,80],[30,79,30,81],[30,80,30,82],[30,81,30,83],[30,82,30,84],[30,83,30,85],[30,84,30,86],[30,85,30,87],[30,86,30,88],[30,87,30,89],[30,88,30,90],[30,89,30,91],[30,90,30,92],[30,91,30,93],[30,92,30,94],[30,93,30,95],[30,94,30,96],[30,95,30,97],[30,96,30,98],[30,97,30,99],[30,98,30,100],[30,99,30,101],[30,100,30,102],[30,101,30,103],[30,102,30,104],[30,103,30,105],[30,104,30,106],[30,105,30,107],[30,106,30,108],[30,107,30,109],[30,108,30,110],[30,109,30,111],[30,110,30,112],[30,111,30,113],[30,112,30,114],[30,113,30,115],[30,114,30,116],[30,115,30,117],[30,116,30,118],[30,117,30,119],[30,118,30,120],[30,119,30,121],[30,120,30,122],[30,121,30,123],[30,122,30,124],[30,123,30,125],[30,124,30,126],[30,125,30,127],[30,126,30,128],[30,127,30,129],[30,128,30,130],[30,129,29,130],[29,131,30,132],[30,131,30,133],[30,132,30,134],[30,133,30,135],[30,134,30,136],[30,135,30,137],[30,136,30,138],[30,137,30,139],[30,138,30,140],[30,139,30,141],[30,140,30,142],[30,141,30,143],[30,142,30,144],[30,143,30,145],[30,144,30,146],[30,145,30,147],[30,146,30,148],[30,147,30,149],[30,148,30,150],[30,149,30,151],[30,150,30,152],[30,151,30,153],[30,152,30,154],[30,153,30,155],[30,154,30,156],[30,155,30,157],[30,156,30,158],[30,157,30,159],[30,158,30,160],[30,159,30,161],[30,160,30,162],[30,161,30,163],[30,162,30,164],[30,163,30,165],[30,164,30,166],[30,165,30,167],[30,166,30,168],[30,167,30,169],[30,168,30,170],[30,169,30,171],[30,170,30,172],[30,171,30,173],[30,172,30,174],[30,173,30,175],[30,174,30,176],[30,175,30,177],[30,176,30,178],[30,177,30,179],[30,178,30,180],[30,179,30,181],[30,180,30,182],[30,181,30,183],[30,182,30,184],[30,183,30,185],[30,184,30,186],[30,185,30,187],[30,186,30,188],[30,187,30,189],[30,188,30,190],[30,189,30,191],[30,190,30,192],[30,191,30,193],[30,192,30,194],[30,193,30,195],[30,194,30,196],[30,195,30,197],[30,196,30,198],[30,197,30,199],[30,198,30,200],[30,199,30,201],[30,200,30,202],[30,201,30,203],[30,202,30,204],[30,203,30,205],[30,204,30,206],[30,205,30,207],[30,206,30,208],[30,207,30,209],[30,208,30,210],[30,209,30,211],[30,210,30,212],[30,211,30,213],[30,212,30,214],[30,213,30,215],[30,214,30,216],[30,215,30,217],[30,216,30,218],[30,217,30,219],[30,218,30,220],[30,219,30,221],[30,220,30,222],[30,221,30,223],[30,222,30,224],[30,223,30,225],[30,224,30,226],[30,225,30,227],[30,226,30,228],[30,227,30,229],[30,228,30,230],[30,229,30,231],[30,230,30,232],[30,231,30,233],[30,232,30,234],[30,233,30,235],[30,234,30,236],[30,235,30,237],[30,236,30,238],[30,237,30,239],[30,238,30,240],[30,239,30,241],[30,240,30,242],[30,241,30,243],[30,242,30,244],[30,243,30,245],[30,244,30,246],[30,245,30,247],[30,246,30,248],[30,247,30,249],[30,248,30,250],[30,249,30,251],[30,250,30,252],[30,251,30,253],[30,252,30,254],[30,253,30,255],[30,254,30,256],[30,255,30,257],[30,256,30,258],[30,257,30,259],[30,258,30,260],[30,259,30,261],[30,260,30,262],[30,261,30,263],[30,262,31,263],[-1,-1,-1,-1],[-1,-1,-1,-1],[-1,-1,-1,-1],[-1,-1,-1,-1],[-1,-1,-1,-1],[-1,-1,-1,-1],[-1,-1,-1,-1],[-1,-1,-1,-1],[-1,-1,-1,-1],[-1,-1,-1,-1],[-1,-1,-1,-1],[-1,-1,-1,-1],[-1,-1,-1,-1],[-1,-1,-1,-1],[-1,-1,-1,-1],[-1,-1,-1,-1],[-1,-1,-1,-1],[-1,-1,-1,-1],[-1,-1,-1,-1],[-1,-1,-1,-1],[-1,-1,-1,-1],[-1,-1,-1,-1],[-1,-1,-1,-1],[-1,-1,-1,-1]],"row":30,"col":0},{"scafLoop":[],"num":31,"stapLoop":[],"skip":[0,0,0,0,0,0,0,0,0,0,0,0,0,0,0,0,0,0,0,0,0,0,0,0,0,0,0,0,0,0,0,0,0,0,0,0,0,0,0,0,0,0,0,-1,0,0,0,0,0,0,0,0,0,0,0,0,0,0,0,0,0,0,0,0,0,0,0,0,0,0,0,0,0,0,0,0,0,0,0,0,0,0,0,0,0,0,0,0,0,0,0,-1,0,0,0,0,0,0,0,0,0,0,0,0,0,0,0,0,0,0,0,0,0,0,0,0,0,0,0,0,0,0,0,0,0,0,0,0,0,0,0,0,0,0,0,0,0,0,0,-1,0,0,0,0,0,0,0,0,0,0,0,0,0,0,0,0,0,0,0,0,0,0,0,0,0,0,0,0,0,0,0,0,0,0,0,0,0,0,0,0,0,0,0,0,0,0,0,-1,0,0,0,0,0,0,0,0,0,0,0,0,0,0,0,0,0,0,0,0,0,0,0,0,0,0,0,0,0,0,0,0,0,0,0,0,0,0,0,0,0,0,0,0,0,0,0,-1,0,0,0,0,0,0,0,0,0,0,0,0,0,0,0,0,0,0,0,0,0,0,0,0,0,0,0,0,0,0,0,0,0,0,0,0,0,0,0,0,0,0,0,0,0,0,0,0,0,0,0,0],"stap_colors":[[0,8947848],[48,16225054],[80,16225054],[112,16225054],[144,16225054],[176,16225054],[208,16225054],[240,16225054]],"stap":[[-1,-1,31,1],[31,0,31,2],[31,1,31,3],[31,2,31,4],[31,3,31,5],[31,4,31,6],[31,5,31,7],[31,6,31,8],[31,7,31,9],[31,8,31,10],[31,9,31,11],[31,10,31,12],[31,11,31,13],[31,12,31,14],[31,13,31,15],[31,14,31,16],[31,15,31,17],[31,16,31,18],[31,17,31,19],[31,18,31,20],[31,19,31,21],[31,20,31,22],[31,21,31,23],[31,22,30,23],[30,24,31,25],[31,24,31,26],[31,25,31,27],[31,26,31,28],[31,27,31,29],[31,28,31,30],[31,29,31,31],[31,30,31,32],[31,31,31,33],[31,32,31,34],[31,33,31,35],[31,34,31,36],[31,35,31,37],[31,36,31,38],[31,37,31,39],[31,38,31,40],[31,39,31,41],[31,40,31,42],[31,41,31,43],[31,42,31,44],[31,43,31,45],[31,44,31,46],[31,45,31,47],[31,46,-1,-1],[-1,-1,31,49],[31,48,31,50],[31,49,31,51],[31,50,31,52],[31,51,31,53],[31,52,31,54],[31,53,31,55],[31,54,30,55],[30,56,31,57],[31,56,31,58],[31,57,31,59],[31,58,31,60],[31,59,31,61],[31,60,31,62],[31,61,31,63],[31,62,31,64],[31,63,31,65],[31,64,31,66],[31,65,31,67],[31,66,31,68],[31,67,31,69],[31,68,31,70],[31,69,31,71],[31,70,31,72],[31,71,31,73],[31,72,31,74],[31,73,31,75],[31,74,31,76],[31,75,31,77],[31,76,31,78],[31,77,31,79],[31,78,-1,-1],[-1,-1,31,81],[31,80,31,82],[31,81,31,83],[31,82,31,84],[31,83,31,85],[31,84,31,86],[31,85,31,87],[31,86,30,87],[30,88,31,89],[31,88,31,90],[31,89,31,91],[31,90,31,92],[31,91,31,93],[31,92,31,94],[31,93,31,95],[31,94,31,96],[31,95,31,97],[31,96,31,98],[31,97,31,99],[31,98,31,100],[31,99,31,101],[31,100,31,102],[31,101,31,103],[31,102,31,104],[31,103,31,105],[31,104,31,106],[31,105,31,107],[31,106,31,108],[31,107,31,109],[31,108,31,110],[31,109,31,111],[31,110,-1,-1],[-1,-1,31,113],[31,112,31,114],[31,113,31,115],[31,114,31,116],[31,115,31,117],[31,116,31,118],[31,117,31,119],[31,118,30,119],[30,120,31,121],[31,120,31,122],[31,121,31,123],[31,122,31,124],[31,123,31,125],[31,124,31,126],[31,125,31,127],[31,126,31,128],[31,127,31,129],[31,128,31,130],[31,129,31,131],[31,130,31,132],[31,131,31,133],[31,132,31,134],[31,133,31,135],[31,134,31,136],[31,135,31,137],[31,136,31,138],[31,137,31,139],[31,138,31,140],[31,139,31,141],[31,140,31,142],[31,141,31,143],[31,142,-1,-1],[-1,-1,31,145],[31,144,31,146],[31,145,31,147],[31,146,31,148],[31,147,31,149],[31,148,31,150],[31,149,31,151],[31,150,30,151],[30,152,31,153],[31,152,31,154],[31,153,31,155],[31,154,31,156],[31,155,31,157],[31,156,31,158],[31,157,31,159],[31,158,31,160],[31,159,31,161],[31,160,31,162],[31,161,31,163],[31,162,31,164],[31,163,31,165],[31,164,31,166],[31,165,31,167],[31,166,31,168],[31,167,31,169],[31,168,31,170],[31,169,31,171],[31,170,31,172],[31,171,31,173],[31,172,31,174],[31,173,31,175],[31,174,-1,-1],[-1,-1,31,177],[31,176,31,178],[31,177,31,179],[31,178,31,180],[31,179,31,181],[31,180,31,182],[31,181,31,183],[31,182,30,183],[30,184,31,185],[31,184,31,186],[31,185,31,187],[31,186,31,188],[31,187,31,189],[31,188,31,190],[31,189,31,191],[31,190,31,192],[31,191,31,193],[31,192,31,194],[31,193,31,195],[31,194,31,196],[31,195,31,197],[31,196,31,198],[31,197,31,199],[31,198,31,200],[31,199,31,201],[31,200,31,202],[31,201,31,203],[31,202,31,204],[31,203,31,205],[31,204,31,206],[31,205,31,207],[31,206,-1,-1],[-1,-1,31,209],[31,208,31,210],[31,209,31,211],[31,210,31,212],[31,211,31,213],[31,212,31,214],[31,213,31,215],[31,214,30,215],[30,216,31,217],[31,216,31,218],[31,217,31,219],[31,218,31,220],[31,219,31,221],[31,220,31,222],[31,221,31,223],[31,222,31,224],[31,223,31,225],[31,224,31,226],[31,225,31,227],[31,226,31,228],[31,227,31,229],[31,228,31,230],[31,229,31,231],[31,230,31,232],[31,231,31,233],[31,232,31,234],[31,233,31,235],[31,234,31,236],[31,235,31,237],[31,236,31,238],[31,237,31,239],[31,238,-1,-1],[-1,-1,31,241],[31,240,31,242],[31,241,31,243],[31,242,31,244],[31,243,31,245],[31,244,31,246],[31,245,31,247],[31,246,30,247],[30,248,31,249],[31,248,31,250],[31,249,31,251],[31,250,31,252],[31,251,31,253],[31,252,31,254],[31,253,31,255],[31,254,31,256],[31,255,31,257],[31,256,31,258],[31,257,31,259],[31,258,31,260],[31,259,31,261],[31,260,31,262],[31,261,31,263],[31,262,31,264],[31,263,31,265],[31,264,31,266],[31,265,31,267],[31,266,31,268],[31,267,31,269],[31,268,31,270],[31,269,31,271],[31,270,-1,-1],[-1,-1,-1,-1],[-1,-1,-1,-1],[-1,-1,-1,-1],[-1,-1,-1,-1],[-1,-1,-1,-1],[-1,-1,-1,-1],[-1,-1,-1,-1],[-1,-1,-1,-1],[-1,-1,-1,-1],[-1,-1,-1,-1],[-1,-1,-1,-1],[-1,-1,-1,-1],[-1,-1,-1,-1],[-1,-1,-1,-1],[-1,-1,-1,-1],[-1,-1,-1,-1]],"loop":[0,0,0,0,0,0,0,0,0,0,0,0,0,0,0,0,0,0,0,0,0,0,0,0,0,0,0,0,0,0,0,0,0,0,0,0,0,0,0,0,0,0,0,0,0,0,0,0,0,0,0,0,0,0,0,0,0,0,0,0,0,0,0,0,0,0,0,0,0,0,0,0,0,0,0,0,0,0,0,0,0,0,0,0,0,0,0,0,0,0,0,0,0,0,0,0,0,0,0,0,0,0,0,0,0,0,0,0,0,0,0,0,0,0,0,0,0,0,0,0,0,0,0,0,0,0,0,0,0,0,0,0,0,0,0,0,0,0,0,0,0,0,0,0,0,0,0,0,0,0,0,0,0,0,0,0,0,0,0,0,0,0,0,0,0,0,0,0,0,0,0,0,0,0,0,0,0,0,0,0,0,0,0,0,0,0,0,0,0,0,0,0,0,0,0,0,0,0,0,0,0,0,0,0,0,0,0,0,0,0,0,0,0,0,0,0,0,0,0,0,0,0,0,0,0,0,0,0,0,0,0,0,0,0,0,0,0,0,0,0,0,0,0,0,0,0,0,0,0,0,0,0,0,0,0,0,0,0,0,0,0,0,0,0,0,0,0,0,0,0,0,0,0,0,0,0,0,0,0,0,0,0,0,0,0,0,0,0],"scaf":[[-1,-1,-1,-1],[-1,-1,-1,-1],[-1,-1,-1,-1],[-1,-1,-1,-1],[-1,-1,-1,-1],[-1,-1,-1,-1],[-1,-1,-1,-1],[-1,-1,-1,-1],[31,9,30,8],[31,10,31,8],[31,11,31,9],[31,12,31,10],[31,13,31,11],[31,14,31,12],[31,15,31,13],[31,16,31,14],[31,17,31,15],[31,18,31,16],[31,19,31,17],[31,20,31,18],[31,21,31,19],[31,22,31,20],[31,23,31,21],[31,24,31,22],[31,25,31,23],[31,26,31,24],[31,27,31,25],[31,28,31,26],[31,29,31,27],[31,30,31,28],[31,31,31,29],[31,32,31,30],[31,33,31,31],[31,34,31,32],[31,35,31,33],[31,36,31,34],[31,37,31,35],[31,38,31,36],[31,39,31,37],[31,40,31,38],[31,41,31,39],[31,42,31,40],[31,43,31,41],[31,44,31,42],[31,45,31,43],[31,46,31,44],[31,47,31,45],[31,48,31,46],[31,49,31,47],[31,50,31,48],[31,51,31,49],[31,52,31,50],[31,53,31,51],[31,54,31,52],[31,55,31,53],[31,56,31,54],[31,57,31,55],[31,58,31,56],[31,59,31,57],[31,60,31,58],[31,61,31,59],[31,62,31,60],[31,63,31,61],[31,64,31,62],[31,65,31,63],[31,66,31,64],[31,67,31,65],[31,68,31,66],[31,69,31,67],[31,70,31,68],[31,71,31,69],[31,72,31,70],[31,73,31,71],[31,74,31,72],[31,75,31,73],[31,76,31,74],[31,77,31,75],[31,78,31,76],[31,79,31,77],[31,80,31,78],[31,81,31,79],[31,82,31,80],[31,83,31,81],[31,84,31,82],[31,85,31,83],[31,86,31,84],[31,87,31,85],[31,88,31,86],[31,89,31,87],[31,90,31,88],[31,91,31,89],[31,92,31,90],[31,93,31,91],[31,94,31,92],[31,95,31,93],[31,96,31,94],[31,97,31,95],[31,98,31,96],[31,99,31,97],[31,100,31,98],[31,101,31,99],[31,102,31,100],[31,103,31,101],[31,104,31,102],[31,105,31,103],[31,106,31,104],[31,107,31,105],[31,108,31,106],[31,109,31,107],[31,110,31,108],[31,111,31,109],[31,112,31,110],[31,113,31,111],[31,114,31,112],[31,115,31,113],[31,116,31,114],[31,117,31,115],[31,118,31,116],[31,119,31,117],[31,120,31,118],[31,121,31,119],[31,122,31,120],[31,123,31,121],[31,124,31,122],[31,125,31,123],[31,126,31,124],[31,127,31,125],[31,128,31,126],[31,129,31,127],[31,130,31,128],[31,131,31,129],[31,132,31,130],[31,133,31,131],[31,134,31,132],[31,135,31,133],[31,136,31,134],[31,137,31,135],[31,138,31,136],[31,139,31,137],[31,140,31,138],[31,141,31,139],[31,142,31,140],[31,143,31,141],[31,144,31,142],[31,145,31,143],[31,146,31,144],[31,147,31,145],[31,148,31,146],[31,149,31,147],[31,150,31,148],[31,151,31,149],[31,152,31,150],[31,153,31,151],[31,154,31,152],[31,155,31,153],[31,156,31,154],[31,157,31,155],[31,158,31,156],[31,159,31,157],[31,160,31,158],[31,161,31,159],[31,162,31,160],[31,163,31,161],[31,164,31,162],[31,165,31,163],[31,166,31,164],[31,167,31,165],[31,168,31,166],[31,169,31,167],[31,170,31,168],[31,171,31,169],[31,172,31,170],[31,173,31,171],[31,174,31,172],[31,175,31,173],[31,176,31,174],[31,177,31,175],[31,178,31,176],[31,179,31,177],[31,180,31,178],[31,181,31,179],[31,182,31,180],[31,183,31,181],[31,184,31,182],[31,185,31,183],[31,186,31,184],[31,187,31,185],[31,188,31,186],[31,189,31,187],[31,190,31,188],[31,191,31,189],[31,192,31,190],[31,193,31,191],[31,194,31,192],[31,195,31,193],[31,196,31,194],[31,197,31,195],[31,198,31,196],[31,199,31,197],[31,200,31,198],[31,201,31,199],[31,202,31,200],[31,203,31,201],[31,204,31,202],[31,205,31,203],[31,206,31,204],[31,207,31,205],[31,208,31,206],[31,209,31,207],[31,210,31,208],[31,211,31,209],[31,212,31,210],[31,213,31,211],[31,214,31,212],[31,215,31,213],[31,216,31,214],[31,217,31,215],[31,218,31,216],[31,219,31,217],[31,220,31,218],[31,221,31,219],[31,222,31,220],[31,223,31,221],[31,224,31,222],[31,225,31,223],[31,226,31,224],[31,227,31,225],[31,228,31,226],[31,229,31,227],[31,230,31,228],[31,231,31,229],[31,232,31,230],[31,233,31,231],[31,234,31,232],[31,235,31,233],[31,236,31,234],[31,237,31,235],[31,238,31,236],[31,239,31,237],[31,240,31,238],[31,241,31,239],[31,242,31,240],[31,243,31,241],[31,244,31,242],[31,245,31,243],[31,246,31,244],[31,247,31,245],[31,248,31,246],[31,249,31,247],[31,250,31,248],[31,251,31,249],[31,252,31,250],[31,253,31,251],[31,254,31,252],[31,255,31,253],[31,256,31,254],[31,257,31,255],[31,258,31,256],[31,259,31,257],[31,260,31,258],[31,261,31,259],[31,262,31,260],[31,263,31,261],[30,263,31,262],[-1,-1,-1,-1],[-1,-1,-1,-1],[-1,-1,-1,-1],[-1,-1,-1,-1],[-1,-1,-1,-1],[-1,-1,-1,-1],[-1,-1,-1,-1],[-1,-1,-1,-1],[-1,-1,-1,-1],[-1,-1,-1,-1],[-1,-1,-1,-1],[-1,-1,-1,-1],[-1,-1,-1,-1],[-1,-1,-1,-1],[-1,-1,-1,-1],[-1,-1,-1,-1],[-1,-1,-1,-1],[-1,-1,-1,-1],[-1,-1,-1,-1],[-1,-1,-1,-1],[-1,-1,-1,-1],[-1,-1,-1,-1],[-1,-1,-1,-1],[-1,-1,-1,-1]],"row":31,"col":0}],"name":"Wed Jan 27 2021 20:51:19 GMT-0500"}
```
